# DIPLER: rapid k-mer-based locus identification

**DOI:** 10.64898/2026.10.09.757889

**Authors:** Kaur Robin Kivirüüt, Lauris Kaplinski, Andres Salumets, Tarmo Puurand

**Affiliations:** Genetics and Personalized Medicine Clinic, University of Tartu, Tartu, Estonia; Institute of Molecular and Cell Biology, University of Tartu, Tartu, Estonia; Department of Physiology and Pharmacology, Karolinska Institutet, Stockholm, Sweden; Department of Obstetrics and Gynaecology, Institute of Clinical Medicine, University of Tartu, Tartu, Estonia; Celvia CC, Competence Centre on Health Technologies, Tartu, Estonia

**Keywords:** k-mer, locus discovery

## Abstract

Here, we present Dipler, a two-step strategy that combines the identification of group-specific k-mers from whole-genome sequencing data with de novo assembly of PacBio reads enriched for those k-mers. Using a Gg/gg presence/absence-like model in *Juglans hindsii*, we recovered the structurally distinct “G” allele from PacBio reads at coverage as low as 9×. Using the exceptional GG genotype of *J. regia* “Sharkey” as a complementary diploid model, we further show that two divergent “G” alleles of the same locus can be resolved and assembled separately from 13× coverage. Dipler therefore provides a rapid, reference-independent framework for identifying structurally complex loci, with potential applicability across eukaryotic species.

## Supplementary material for "DIPLER: rapid k-mer-based locus identification": alignment file

```
>6_1_1_h1tg000001l
------------------------------------------------------------
------------------------------------------------------------
------------------------------------------------------------
------------------------------------------------------------
------------------------------------------------------------
------------------------------------------------------------
------------------------------------------------------------
------------------------------------------------------------
------------------------------------------------------------
------------------------------------------------------------
------------------------------------------------------------
------------------------------------------------------------
------------------------------------------------------------
------------------------------------------------------------
------------------------------------------------------------
------------------------------------------------------------
------------------------------------------------------------
------------------------------------------------------------
------------------------------------------------------------
------------------------------------------------------------
------------------------------------------------------------
------------------------------------------------------------
------------------------------------------------------------
------------------------------------------------------------
------------------------------------------------------------
------------------------------------------------------------
------------------------------------------------------------
------------------------------------------------------------
------------------------------------------------------------
------------------------------------------------------------
------------------------------------------------------------
------------------------------------------------------------
------------------------------------------------------------
------------------------------------------------------------
------------------------------------------------------------
------------------------------------------------------------
------------------------------------------------------------
------------------------------------------------------------
------------------------------------------------------------
------------------------------------------------------------
------------------------------------------------------------
------------------------------------------------------------
------------------------------------------------------------
------------------------------------------------------------
------------------------------------------------------------
------------------------------------------------------------
------------------------------------------------------------
------------------------------------------------------------
------------------------------------------------------------
------------------------------------------------------------
------------------------------------------------------------
------------------------------------------------------------
------------------------------------------------------------
------------------------------------------------------------
------------------------------------------------------------
------------------------------------------------------------
------------------------------------------------------------
------------------------------------------------------------
------------------------------------------------------------
------------------------------------------------------------
------------------------------------------------------------
------------------------------------------------------------
------------------------------------------------------------
------------------------------------------------------------
------------------------------------------------------------
------------------------------------------------------------
------------------------------------------------------------
------------------------------------------------------------
------------------------------------------------------------
------------------------------------------------------------
------------------------------------------------------------
------------------------------------------------------------
------------------------------------------------------------
------------------------------------------------------------
------------------------------------------------------------
------------------------------------------------------------
------------------------------------------------------------
----------GTTCAGGATATGAAAGCCTCTTCATCCTCATGTGCAAGATAACTTCATTT
GTATGTCAACAAATGCTTCCTTGATGCTAAGCAAGCAAATACGCAGTGTATTGAACTCCT
TGGACTTCCTCCTTAGTCCGTTTCTTATGGGAAAAATAGAAGGTGACATTTGAGTTAATG
ACCGAGGGATGGGCTCTCCTTCAGTCAACTTGTATGCAAACTCTGTCTTCCTTCAGATTC
TATTGTTAATGTTGGGCATGTGATCCATTGGGGTAGTTGGTAGGAATCTTCCCCATTCAA
ATTAGGAAAGAGACGTGGGTGGGTGGGT----CTCAAGACTCTCAAACCCTCGTGGGGTC
CTACTCCAACCACACCTGCTGGGGGCAAACTAAGTCTCATCAACTACCTTCTTTATTCAG
ACACAGATAAAAATTGCGAGGGATTGAATCCATTTTGATGAAAAGCAGTTGGGAAGTCTT
CATTTCTAACAAAAGGATACACGCATTTACAACTGTTAAGACTCTAGTTTTCACCAAAGG
AAACGAACATATATAAGAAAGACCAGAAACAAAGACTTTGATCTTCCTTCCTAATTTATC
ATCTCTATCGTACTACTTAATTTGTTATATTTTTATTTATTTAGTTATTAACAAAAACGT
CGATTGCATTGCTCGTTTGAAAATTCTAAAAAATAAAAATTAAAAGGAGTTCATTTCCAA
GAGGTAGCCACGAGTATTAAGCAGATATTGGACAGCCTCTCCGTACACCCCTCCCCTGAA
AGCCTCCAAAGCCAATTCAGCATCCATCTTGTCCACCTCATCTTCCTCCACCGTCTTGTT
TGAACTCGTGGGCCTTACCATCACAAGTGTCGCGCCGTCCATCCATGCTCCTCCTTTCAG
CTCCAGCTTCTGCATGTGTCTCATTC-TCATCCTCACGCTCGGCACCGTTGTCCTGCCTC
CATTATTTCTCTCCCAAACCCCCTCCCCCTCCGCCTCCGCCTCTCCGCCCACCAACCCAT
CCTGCACCGCCGCCATTCCCTCCG-TGTTGTCGCTTACCTGCGGCTCCGCTCCCTCCGCA
AACTCTCTTAGCCCCTCCTTGTCCATCACCACCGTCCCCTCTCCTTCCCTGTCTTTCAAA
ACCACCCTCTCCAACTCGCCGTGCTCCTTAACCACCTCCCTCAGCAAATAGTGCCTTGCC
GACGCCGCTATCAATGCGCTTATTGTCCATACCACTCTCAGCTTCAGCCCTCCCGCGAAG
TCCACGTCG-AAGAAGTCAGCTGGTATCCGCGTCATCGGCGACTGCGAAGTTCGTATTTC
GCGAAACCCGAAGATAATGCAGCTCCTGAGAGTACTCCCGAACTCAGCCCTCCACATGAC
GACGGCTTTTTTCTCCAGCTTGAGGCCGCCGGACGGGAGCTCGATCTCGAGGTTTTTGAT
CTTCTCGAACCCGCGGAGGATTTGGGCGGGCGAGTTCAGAAGGGAAGGGGTCTGGATCGG
GTGGGGCTTGGGCAACAGGAGGTTGTGCAAGGACTTGAGGATCGATCGGAGGAAGGTGAG
GAGAGCCGCGTCGGTGTTGCCAGATTCAGCAGAAACGACACGGTCGACTTTCAGCAGGAG
CGACTCGGTATGAGGGACGAGCGAATTGAATCGTTTGGAGACTGCCCGGCAGCGGATCAG
GGTCTTGATGTCGGAGACGGAGTTGAAGATGAAGAGGACGAGCGCGTCAGGGATTCGATC
GAATCCGTCCATTTTTTTATATGGGTCAGAAAGCTGCCTTCAGAGATTGGAAACGTAGAA
AGAAACGTTTGTGTGTTCTGTTTTAGCCTTTTAAGTAGCGGGACTTGGGAGACGAGAGAT
CAGAGTAATATCGGATAATTAATTTTTACTATTAGAATTTAGATCTAACTATGAATTTTA
TCAAAAAAAAAAAA--CCTATGAATTGGAATTTTTTTTAGAGTTTGACCGAATTCTAGAA
TGAAAAAAAAAAAGACTTATAAAATAATTTTTTTAACATTTATTAAATCTTATTTTATCG
TAATTATTAA-TATTTAATACTATTTAAAGATTTAAAATAATTCCAATAAAAAATATG--
AATAATAAACAAACTTCATAATTATTAGATTAACAATAACATAACGAGGTGAAGTATCAA
ATTGTTTTCTTTAGAAAATAAAAACAGTCAAACCATTCAGCATTATTGTGAAAAGAAATA
ATATTAAATACAAGTTTT-AAATATACATATTCAACGCAAATTTTTTGTCAAAAAATAGA
TTCAACTAAAATATAATAGACTTTTTTGAACTTTTTTGAAGTATACTCCACTTTATTACA
AAAGAATTGCACAAAATTTGTCTATATAGAACTCAGTATCAATCTCTTCTCATATGAAAA
CGTGGGATTGACCGTCGACTATCGAGCTAATAAGAGCACTGGCATTTGGCGTGCCATCCA
AATATTTGCCTAATTTGTCTCAAATTTATCTGTATTGGACTAGCCAAAGCAATAAATCTT
TGGCTTTGAGTTACAGTGAGAAGCACCTGTTGGTCATACTTAGAGTATTGGTAATGGCCT
AACCATTGCCAAGTCTAAAATTTAGCTAGAATGTTAACTTTTAGCAATAGTATTAATTTT
TGACTAAATGAGTTTACATTGGACTAGCTATCTTAAAGTTAAAATAATAATATAATATTA
TATATATTTTTTATTTTTACTTTTACAAATACAATTCATATATTTTCTAGATCTTCATGC
TTGGTAAAAATAATGTATCTATTCTATCAATATTCGCAATTAGTAGAATAAATAATGTGC
ATGTCATGCATGTTTTACCATTCAAAGATAGAGAGAAGTGAATAAATAATAAAATATTAC
TTTCCATTGTGAATAGTAGATAGCCATGTTTAGAGAGGACTTAAGATTTACTGTAGCTCA
AGTCTTAAGTTTTAGACTTTTGGCTAGTCCAATATGGAAGCTTTTTTTCATATCTAGCTA
AAGTTTAGATTTGCATTGACATTTGGCTAGTCCATTGCCAATGCTCTTAGCGAGCTCTTG
TACATGGACCCAAACGAATAAATTATTCAACAAAATCC-ATCTAACTTAAAATCTGTCCA
TTTTCAAGTTATTTTTCTATATTGTATTTTGCAACTTCTATATTTTTTATAGATGAAAAA
TAATAGGTTGAAGAAAAAAATAGTTAGAAAATAATAATTTAAGTATCAAATTAAATTATT
AATTAACATTTAGTTAGTGTAATTACAAAATATAAAAAAAAATTAAAAAATAATATTATT
AAAAAAGTAATATTATATTATTATTTTGACTAATTTAATGGCTAGTCTTATGTAGATTTA
CTTAGCCAAATGTTAATACTATAGCCAAAACTTGAAGTTCTAGCTAAAATTTAGACTTGA
CAATAGCTAGGCCATTACTAATGCTCTAAGAGTGGGACCTATAGACTGGATTCTACCGTT
GCGGATTAAGAGAGTTATTTTATTTCAATGATGCTCTGTCATCTACTGTTCGACGTGCCT
TTAGTGCAATTATATATTTTTTATAAAAGAATAATATTATTATATCGTTTCATTTTGACC
GTTTAAATATTTATTTTATTAATTTTATTTATTGATTAAGAAATTTATATTGATATATTT
TTTTAAAA-TTTAAAAATATTAAAAAAATGTAAACAAATAAAGAAGAAAATAATAAAAAG
TAAAATTTGTACTAATAGATACACC------TCAAAATTAGGCTGCACACTAGCACTATC
CTTTTAAAAATATTTTTAAGCATCTTTTTAAAAAATACACAAATTTATTAATAATCACTT
TCTTTATTATTAAAATAAAATAAAATATACGAGCGGTCAAATTGAGGGAATAGAATCATG
GGACAATTTAGTATTTTTCTGTTATTTTATTTTTAAGTTAGCGTGTAGAGTATATTATCC
ACGTCATTTAAATAATAAAATTTGATTTTTAAAATTTTAAATTTTAAAAATTTTATTTCA
AATAAATATAACTATTCGTACCAAAATATTAACCTTAGGTTAAAACGTTAGTAAGGTGAG
TTGGCATTGGACCAAGTAGAATTAGGACCATTTTGTTTTTCGCATTTATCCGGCGTGGAA
TATGGACTAAATGCGAAACCCTGTTTTCAATTTTTTTAATAATTCCTAATTGGATGTTTT
CAAATATCTTGTAATCAGATGCAAGGTATCGGATTTTTTTGTAAATAAAAAAAAGTAAAG
AAAAAACGAAAGGTATATATTGCATGTCGCATTATTGGAATCTGGGAGAGAGTCTTGATT
TCCTGAAACACGAGGAAGGTGCAGTCCGTAATATAAAATAATGTTGGCCAAGATTCTTGA
AACTTATCCTGACTTTCATAAATATAAAATAATGTCAGAAAAATTAAACTTAAGGAAAAT
TATTATTTAATAAAA-TAATAATAATAAAAAGTTCGTCTCATAGACGTTTATATGTAAAG
GTAAAGTCATCTCTTTCAATGAAATATGAGGTTAAGCCTTTATTTATGCAGAGTGTTGTC
AATTAGATATTTATCTGTAAAGAATATCAACAGTAGTGAAGACCAGACCAATCACAAAGG
AAAATAGTATATTAGCAAAACTCCAAATGCACTAATTGGTTTATGAGGTAATGATTAATA
TGGAGATATCCCTATATATATCCAATTGTAAATATAAGTTTATCTAATGAATGAATGATG
ATAATTTTTCATAAAAAAAAGTGATTGATAATATAGTGATATAGATATGCCAAAAAAAAG
GAAAGAGGAAAAAAATAAAGTTAGTGCCGCTCTTAACAATTGATTAAGTTATTCTTAATG
AATGAGTCTAACAAGTGTAATATTTAATTAAATAAGATAGAATATAGAGTCAGGATTTAA
ACTCAGAACCTATACTTTGATATGTTGTAAAATCATCACTTATATCAAAAGTTTAAACAT
ATAGAAATATGTTGATTTTATTATTTATTTTATATTTCAAGAAAATAAATCTTTAATCGA
AGCTTTTTTCTTCTCTCATCATGTTCTTTAATTAAG-AAAAACTCCACAATATAAGAGGG
AATATTGGCCATGCATTGCATGCCTCTACATTGAATAATTATTTTGATGTTTATGTTTTA
TTCTTTCTTAAATTATTTTTATTTTTTGTTGTTTTTTTTTAGCCAAGTTGTTTTGGTAGA
ATTATGACATTGACTTCACAACTCGATGACAGTGTTTAATTCCGTCACGATTCTGTCTCG
ATCACTTAACAACTCCCTCTATATTTCAACAACGCTTTATAAGTACTTTAATCCCTCTAC
TCGATCCTGCAATCACTGATCTGTCTGATATCGTTTCCATTAATTCGCCCGAATTTCTCC
ACCACGGTTCCCATTTGGACGACCATTATATTGTACAATAACATTCGCCACATCACAAAC
CATACAGAACCTCCTGCTAACCTTCGACCAAACAGCAGACTCATTACAGCAAAAAATTAA
ATAGTTAGGGCTCATGTTGTCATAACTCATAACGTGGGTCAAATTTGGTGGGGCCATGGA
ATTACATCTACTGAGTTTTCTTTTTTTTTTTTTTTTTTTTTTTTTTTTTGCAATTTGCTT
AACCTACTTAGATTATATTTTCACCCACGTTTTCAGGATCATCCACCCGCCGATTTATTT
GCATTAAATACCTTTTATCCATCCTCAAAATGGGACAAAATTATGAGCCACAAAAGTACT
AGGAAGCAAGCCGCCTGCTGATGAGAGGAATGGAAGAATTGTATTACTTGTACGTGTACC
ATTCCTACGTACGGTCCTGCTTAACCTCAGTTGTCGAAAATAATAATAATAATTAGAATA
TTTACAGCCGTTGTACATTTTGGATGATTTATTTAATTTTTAAAATTCAATAAAACATCT
CTTAATTCAAATTTTTTATCATTATTAACAATTAATTTTATTATTATTCATAAATTTCTC
ACTTAATCTCAATATTTAAACGAGGCCTTGATAATTGGCATCCACGTTCCCAGTTTTATT
TAACCAATGATGATTCCCATTTTTTTTCCTAATAAAAATGAAATGGCAGAACGATGCAGT
AACGGTACGGTCGAGAAAATTGCCCATGGCCCATTGCTTTATTGTCAGGGCCACCTTGGA
ATCAATGATCCTAATGAAGCAATGTAATGAATGCCAAAAGTCCACTAAGCACGTAGAGCT
TCTGAAGAGAGAGTTCGACGCGGACGGGTATCCACGCTAAACTAAAATATTGGGATCCAA
GCCCATAGCCTAAAGACCAGTAAAGAGAAACCGACTTTGTTCGGGTGGACTATGTCGGAT
ATTACGGACGGTCGATCGGGCCCAAGGCCTTT-ATATATGCATAGCCCTACGTGTATACC
TATTAGTTTTATAGCATATATAAACTTAATTTATTATTTCTGGCCTTGAACCGTCGACAA
TAGTGCGCTACAAGTGGAGACCTCAGCTTTATCAATTTGTAACGCTTGATCTGCTCGAAA
ACACTCGCCTACATATTTTACGGCAAGGAATAAGGATATATTTGATCTGATCAGTAAAGG
AGAAAGAAGTGAAGCTGAAATTCGAAGTGCATGATCGATGTATATATGTGTTTGGTCCGA
AGCTAGGAAACTAATTCCAAAGTGCGATTATATTAAAATCAGTCTCTGAGAACCGCTAGG
TCATGAATTCAATATTTGATCATGACCCTGTAAATCTCCTCTAATATTGGAGATCTATCA
GTCTTTGACGTCCAAAGTTACGGCATTCTCTCTCTCTATAGATCTCTCTCTGAATGTGTC
CTTCTCTCCCTTTGAGCCATCCACTTTTCCCATGCATGCATGCAAGCCAACTTGATCTGA
GTCAATTGATTGGACATTGATACGCAGCTCTCCCTTCATTTCCTCACTGCCGCTCCCCCA
TCTTTCCATGGCGGAGCGGGCCCCATCTTCTGATCATTATCACGATCCACCTCCTTCGGA
ACAAAGTCATCATCAATTATCAGCCCAACCCGATGATCGACCTGCTTTCCGCCCCGGCAC
CTACGTCATTCAGGTCCCTAAAGACCAAATCTACCGCATTCCACCTCCCGAGAATGCTGT
TATAGCCGAACGCTATCGAAACCCGGCCCTCCGTAACAGGAAGAAGTGGCAATGTTCTTC
TTGCTGCTTGTGGGTTTGTATCTCGGTCCTTCTTGTTGTACTTGTTCTTGGCGCGATAGT
TGTCACATTCCAACTTGTCTTGATCAACCCTAAGAATCCTACGTTTGATGTCGAACGTGT
TGCTGTGAAGAATAATTCGCATTCTCGTAATCAACTGGATTCCAATCCAGAGTACAACAT
CACGTTAAGAGCAAAAAATCCGAATGGAAACGTGGGCATTTTGTACAAGGAAGGTGGCGT
TGCCTCCCTTTCTTTTAGACAACGAGAAATAGGTACGGGAAATTACCCCACATTTTTCCA
AGACCATACCGATTCAACAGTATTTGGCATCATTTTTCACGGTTCTAACAACGTCGTGTT
ACCTACGGAGATTGAGAAAAGCATGAATAGCCAAATGCAGAAGGTTCAGGTCACATTCTC
TTTAAAGATGGATGTCCCAGCACGATTGGGGAATGCTGGCTTATTGAACAGGGGGAGCAT
CAAGTTCGTTGTTGCTTGCTATTTCACGGTGGATACATTGGCTAAGGATACCCATATCCT
GTCCCGGAAATGTCATACACAACGATGAGTACTCTAAAGGGCAACGGTGATAGCAGTACG
TACGGTGATGGTAGATCAAGTACTTCTGCTAATTCCAAGCATATTTTTATTATTGATACA
TCAACCATTTTTTCTTTTTCATCATTGGGAGAAGTTCTCCTGATCTCGTTCGATTCGGAA
AGGAAATATACTTAGACAGCAGTGTGACAAGAAGTAGTACTGCCTCCGTCGGAGGAACTC
ATTTTTGTTTGTGGGGTTTCGATTTGTTAATTTGTTTTACTTTAATTTTCCACCGAGTCT
AAAAATATTCTTTTGTCCATGCAGTACTTCTGAAATATATATCTTTCACCCTGGTGGCTG
CCTTTTGTCCATGGATTGGCTTTTTGTGGTTTGAATTTGTACATATTTTTCTTGATCGGT
TTAAATCCTCCAGGGATCATTTTGTTTATGCATAGCTAATAGTGAAGTACAGACGAATGA
AGAGAAAAATTAATTCTAATAACCAAATGTTGTGCAGATATCTAATAAAGGGTTTTTTTT
TTTTTTTTTTTTTAAAAGGAACGAATTTTATTGATAGC--------------GAAGAAAA
TAATGATTACAGCCGGATACCTCAGGTTACGAATATCAATAATAAATAAGGTTCTCCGTA
AAAAGATAATCACTTTCATTACTCTTAGTTGGTTTTAAATTAATTCTGTGCTGGCATTTT
CAAGTTCTAATTAAGGCTTTGTTTGTTTTTATAAAATTTTTCAATTCATCTAATTTAATT
ATTATAATTTTTTTTTAATTTTTTATATAAAATAAAATAAATAATTTAACGTTATCAATT
CTAAAATAAAAATAATATTAAAAAATATTTTATTTAATTTTTAATTTTTATTTATACTCC
TCTCATCTAAAAAACCAAACGTTAAGCTCGTGGTAATACGTTTGAAATTAAAGACCAGTA
CGTCGTATTTCTGTCTCGCAAATCACTGTACTCGTTTTTTTTTTTATTTCAAAAATAAAG
CCGCGCTGATTTCCCGGCAAAAATAAGAACTTAATTCAACGCATAACAAGAAAATTATTG
AGGCCTGTTGGGCGGCTCCGTCATCCGGCCAGGCCACTTCATGCGAGCGAGCGGGCGGGC
AGACTGCCCATTTCATGTTTTTATATGCGGGGCAGTGATTGGGTGGGCACTCCACTCGTC
TTGTTCATCCAATAAAAGTAAAAAATCTTAAATTTCAGAACTAGAAGGGATGTCGTGGCC
ATGGATCTGTGAGGAGAAGAGGACAGAGAAGGTGAAGGAGAGGAGAAAGAATTTGAGTTG
GGCGACGGCTGTAGTTTTGAAATTAAATTTAGGATTTCTTTTTTGAAAATCTCTTTGCAT
TAGCATCAGCCAAACCGCTCCTTACATGGCATGAGCCAAACCACTCATTCCAAATCTCTC
AAATTTAAAATACTATCGAGTTGCGAGAGAGAGTTGATGAGAGAGAGATCGAGTTGGTGA
GAGAGAGTCGTAGACGAGAGAGAGAGAACTGGTCTGCTTTTAGAGAAAGAAAAAAAAAAT
AATGTCAGCTAAAGTGTGCTACGGATTGATTAGCCACTGTTCAGTTGTGAAGCACAACTC
TTTTTTTTTTTATAGAAATAATAGAATGAAACGGATGGGCGGGTGGAGTACTTGCTCGGA
CCCCGCCCTGCATATAAAAACAAATGGGCCGCAGCTTCCATAATTCATTAGACAGAGTTT
CACTTAAGACCGTTTGTTCGATTTTGGACCGAATATTCGGATATGCCCGACCAGGAACCC
GAGTTTAAATTTGGACTGGTTTTTGGCCCATACACCAAGGTTATGACCCGAGCCGAAATC
CGGAAGAATCCGGATTTTAAAAACCCGAAAATCCGGATTCCAGGTTTTACATTTATTATT
ATTATTATTATTAATATTAATATTATTTTATTATTATTTTTATTTACTAAAGGTTCATAT
TTAATTAAATTTAAAAACATAATTATGTTTGAATGTATAATTCTTTTTATGTAAAAGTCT
ATATTTATTTAAAAAATTTCAAAACAAAAAAATTTAAACCATAATTATTTTTTATATAAA
AGCCTTTATTTTATTAAACAAATTTTAAAGAAGTCAAGTTGGAATGCATAATGCGTTCTA
AATACTAAATGCATAAATTCATTTATGCATGCATCACATGCAATCCATTACATATTACAT
TATTTGTTATTTATATATTACATTACAAAATATAAAATTACAATATATGAATTACAAGAT
CAGTAACATGTCTATCAATGATTTAATCTTCACACCAAATAGTAACTTCAAGTAATTGGA
CTGATAGATCCTGCAAAACACACAAAGTTTTGAACAATGATTATATATAAGGATTAAGAC
AAATTCTACTTAATAAATTAAAGATTAAGATGAGAATGAATTCTTATTTATTTATTTTTT
TCCAAATACACCAACATTAACATATATTTTGTAGAGTTTTCATTCAAATACATATCCCTA
GACTGTCTAGGCTAGACAACCACTTCTCTGAGCAAAATTAATAAACAAGAATATAAAACA
TAGTAGTACTTAACTATAAAAAAAGCTACACATTCTCTCTGTTCTCACTATCTTAACAAT
ATAAATATCAAAATGCTTAATACAATAGTACTTGTGCTAGTACGTACTCAATTTTGTTTC
ATTGAAGCATGCAATAAACCTGACCGAAGCACATCCGCTTTGTTTCATTGAAGCATGCAA
TTTCAAACCTTTTTTTTCAAATATTTTTATACAAATTATAGTTCAAATAGTTGGTGCAGT
ACCATGACCCTGAAGAAATTGTTGCTGATCCCCAAAGTTGGCCTTAAAGTGGAGAAAGCA
CGACCACATGTCATATAAGATATGACCAATCATAGGTGAACAAATCATACTCCCACAGAA
AATAAAATAAAAATCTTCCCAACTTTTCAGTTTTTTATATTTGAGAAAACATATATGTAC
CTAATAACTATCTTAATTAACCTAATAACAACATAGTGCTGGGTGACTTGGTATATATTA
AGCATTAACCACTTATAATGCATGCCAATATAAAGCCGAAAAGCCATGCAAATCTCATCA
ACATTAATGTATATATAGTTTCTCTAGCAAAGAGGATGACTACTCAAATTCATAAACTTA
AAAAGCCTTGGATATTTAACAAGAAAAATAAATGCATGAGATTGAAACTTGTAATAGATA
TTTACAATTAAATATGATAAACGTGATTAGAGGACTAGCTGCTTCACCAAAGATAATGAA
TCAGTTTGATGGAAACATGAAATTTTAAAAAATATAAGCCAATGTAGATCTTCCCACCTA
AACAGAACTACATCAATGAACCAGAACGTATCAATCGATAATGCATGGTTCATGATATTC
AGGATATATATATATATATATATATTTATATAAGATTACCGTTATTGACTATTACCTAAC
AATTTATAGCAGTTTTGGTATTAATCCATGACTTATTTTGCATGACAACTCTGGAGATTA
ATTTTGCAATATCATCGTTGATAGTCTAGGCCTGTGCAAACAACTCGTTAGACCGAGCAA
CTCGTCTGACCCGATCAGATCCGTCCGACAAAATACGATTTTACTTCAGTGTCGTGTTGA
ACCCGATAAATGACGGGGCGCACAGACTCTTAACATTTTTATGTGTTCAGAGTCTTCAGA
CTAAAAACCTGGCAGCCAACTTCTCTTTTTTGCTCCAAAACGATTGTGCAGAAACGGAAG
TGTAGCAACGATCCACGCCTGTAATCTCGAGAAGCTCAGCCTCTCTCTCTTCCGCCGGGG
CTTCAACTCCTCCAAATGGTGCTTCTGTCTTTCTCTTTCCCCTTCTGCTTTTCTTTTCTG
GCTTTCTTTCCCCTGTTGATCGCACTCTTTTTGTTTGGCTATTATAGATAGATGACAAAA
AAAAGTGAAAAGACTGGAAAGAACACAGATCCGTTTCTAAAAATGAAAGAAGCGTTTATG
ATGGGAAGTTTGAAATCGTGAAAAGTAAATGCCAAAAATGGAAGATTCAGAAAGATCGTG
TGAAGACTTTGCGTGACTAAAGTAACTGAGCCAACTAACCCAAATCTGCTAAGTGACTCA
AATGCTTTCTCTGCACTGAACCTCTCTTTTTCTTAATACTTTTCTTAATAAATAAATAAG
TTTGAGCTTTCCTGATTTTGCATGTCCTTGATTTCTCTCATCTTCTCACACTTTCTGGCC
ATGGTTTTGCAGTACGTTTCTTAATAAATAAATGGTTTTGCAGTACTGGCCTCAGATTTC
TTAGCAAGCAAGAAAGAATGACAACAATCACTGGACCACAAAATTCTTGAAAGCAAGACA
ACCCAGAATTGCGAAAAGGGGATTTTGGGAGCTTACAAAGAAGAGCAACAGAGTGAATGA
AGAAATTCAGGAGCTTTGACTTGTAAAATAAGACATTCAGCAACAGAGTTATTCACCACC
TCCCTCCTCCGCCATTTCCCACGTTCCAAATCTCCTCTCTTCCCCCAAAAACTCAACTTG
ATACTGCACATAAAACCCTTTGATCATCCTCATTCATTAGTAGGTTTGGATCTTCTGCTA
ACAGAAGAGATTGAACTGATAAATAATATTATTAATAATTGGCTTAAGAACAAGAAGGCC
AATGCATGCACCTTTATATTATAGGATATCGAATTGGTTTATTTTCGAGGAGTTGAACGA
ACGAGATCTGAGAAGAGGGTGAAATGTAGTCAGGAAGTGCCCACTTTACGACCAATCGTT
GGAATTTGGGGGGATAATTTATTTTTGTTTCAGGGCACCAAACCAATGATGGATTGAATC
TAGTGGAACCTTTCTTTACACGTCTAAAGAAGGCAGGAATTTTCCAAGGATTTGAAGCAT
GTTCGATGTTCCAATTAAAAAAACCCTTAGTCTACTTTAATTCAAGCACTTTAAGTGGAT
TCCAACTCCTACACAACCATGCATTCCTCTTCACCCAGTAGTGGGTTTCTTTCTCTTTCA
CCAACCTAACCATCATAAAAATCTTTACATTGATTCCTTTAAAAATTAGCAGCTCCATTT
TTTAAATCTTTCAAAGTGGGCTCTCTCAAATCCAGGTGCCCAATGGTGTTGCCTCTGTAT
CCGTTTGTGGGCAATGGTCTTATTCTCACTTAAACTCCTGAAGCTTTTTATTAATTTAGG
GGATATCTAGATCTGCCACTATCAAGTACGGCACTTTTATAAATCAATTTCCTCTGCACT
CTATACTGGTCCCATCTCTCTTTCACACACACACTGATCTCTGTCTCTCTAGCTCTCTCT
GAGCATTATTAATTGCAACCCACATGGCGGTGTCTCTGTTCTAGTATTCTTGTCTGGGAC
TAGGGCGAAGATTTATGGTAAGTAA----AGAAGGAAGCAATAAGATGGGGCGCCTAGGA
GTGTAAAAAAAAAGTTAGGTCCTTTTATGGAAATATATGCAACTTGGTTACCAGATCAAT
CAGTTTTAAGATGTTCCTAATTTCAGCAATTATTTGAGCTGGAATCTGTGCTATAAAGTG
AAAATGTCAGCTTATATACCTTGATCGAATAGGTTGGTAACCAATAATCAAGGATTCCAT
GCAATTACGTACGTATTTTTTTTTCAGTCCAAACCTCAAATGTATTTGATCACTCGGGAA
CTAGGATTTAGCGTTTCAGATTGCGATTAAATAATGTATATGATGCATATTTGTTAAAAG
TTGGCGGGAGTGTGCATGAACTTCGGCAAAGACGACTTTGGACTTTTTGCATTCAGTTGG
ATTATACACGCTGCCAAGCATTCTTGCCAAATTTAAGTGAAGTGCTTATTTAGAGACAAG
TGCCAAATTTAGGTGAGCTAGCTGCTTATTAAGAAAGACAATTGCATGCTGCATATTTTT
TGTATTCGGAGAGGGTAACATCAACAGTGTTTTTAGTAATTCAAAGTAGACGGCCGGTTC
CCTAGCCTGGCTTCTTTAATTGATGGACAGAGTCAAAAGCCTGGCCTTTCATGTGAGGGA
ATATATATATGTATATATTAAAAACCAGTGTGTGCCATTGCATCTTATGCTTCAAGTCCC
TTGGCATAAACTATTAGAGATGCTTTCCCATTATTGAGACTTTAACACAGTGCAGACAGA
ACATATTCTTTGACTGCGAAAGTCTATCCACGTTTTTAGAAGCTGTAAGACTAACCAACA
AAACAACAGAAACCATGGTAAGAAATGCACGAAAATATTGTCCTCATGACTTATGCGCAT
CGACATATTTCAGGAGCTTTTTTGGGTACCCCAATATTGATTGTATGGGAAGAGAAGACT
TTGGAGTACCATATTGAAATACTGTCACTCAATTAACCGATTGCATGGCTAGCTAGCATA
TACGTGTATATGTCGATGCTTTTAGAGTAAATATGATTTTCTTTCATGGCAGATCTATGA
TCCTTCCCATCCCTATTTTATCCTACACGATCGAAGACAGTACTAGTCCTGGTTCATTGT
TGGTTTTGCAACCTTTAATGGGAGAGAATGATTTCACAGGGACCCAATCAACAACGTACT
TTTTCATGGTTGGTGACTTGTTGGACTCTCTCTCCAAAGAAATTGCTGCCAAAGAGGCAA
AGATAAAGGTTGATGCTAGCTAGGTTATCCCAAGATGTGCCCCCAATTAAAGTGCTCCAG
TGCATTTTGATTTTTTAAATATTAAAAACCACGTACACACTTAAATTTATTAGTGATAAC
TTTTTTAAACATTAAAAAAAAATTAAAATGCACTAGGAACACTAGAGGACACATTTGTAC
GAGTTGTAGTTGTATGTGGTAAAAGTGATACCAGTAAGAACTATTAAATTGCCTGATTCT
TTCATCTTAACAGATGTTGATCTGCTTCTCCCATCCTTTCCCTTTCAAAATTATCACTGC
TAGTCTTGTCTTTTTCCCCTAAGCCAAGCCACTGCTTGTGAATTGACACGCATCTTTTTG
TTGTCTGATCTTTGTTTTTGGCTACTTTTTTACGTACGCATGATTATCATGTTTGGAAGA
TGATTGGAGCGAGTTGCGTAAAGGAAGATCGAGTACCTCTATTATCACTTGCAAGATTTA
AATAAGTTTGGTACTATTTCCCTTTTAATGTATTTTGTAACGAATAGTCGTAATCGAATG
TGTTTTTCCCACTGATACCTAATTGATAGCGAATCTCATGAATAGCTTTTTTAGGTTCGT
TAGGCTTGGTTGATTTTCCCAGAAAGAAAGCAGAGTGCAGTGGTACATTGATTAGTTGAT
CACCTCCATCTGTATCTCTTTCCAGAAACGAAAGCTATGAATCACTCTCATTGCATTTGT
CTGTTCTCTTGGAAAACAGACACTGCAATTCTGGATGTTTTCAGTCTATGCACGTGAGCT
TGTCTTACGGAAAAATAATCACAAATTGGAACTAACAATGCTATTTGACAACATGACAAT
TTTCCCAAGGAGTTATTCATCAACGCATTTAGGTTGAAACTCCACAGCAAAATGACATCA
GCATCAATGTTTGTTCAATGTATCTCAAGCCTCAGGTTTTAAGCTAATTAATCTTGTTTA
ATCTTTTGGGAGATTGTGTCGTTACTGCTAAAAGACTAGTAAAGAAATAGTGTCTTCCTT
AATGCCCCCAATCTGGTCGGGGAATCATATGGCTTCCTCCTAGAGGATGACTGCGAGTAC
GCGTATACTACAGAGAGTGTGCACGTGTGCCATATTCTATGATAAGAACAAAAACAAGGC
ATAAACTTGGACATGAATTTAAGCACACAGTACTGTTTGTGCTTGTGCTTGTGCAGCTCT
ACTGGCTACTTTGGAAGTTACTAATATGGAGAGAGGATAGCCCCAATTTTGGACGGAGAC
TCACTTCTAGTACCCCCGGACGTTCTGCATGTTAATTGTCGGAGAAAAGAAATACGGCGG
GGCGCCATCTTTGGAGCCCGTAACTTAACTAGATGGCTCATCTTCTTGAAAAATCAAACT
TAATTTAGATGTGATATTCTAGTTTGATAAGTGATATGCGTAAGTAGTGTATAAGATCTC
GCATTACTTAAAAAAAATTCTTATTCTTTATAATGTTCTAATAAGGATTTAATTATATTA
TTTATTAATCATTTTAGAGTATAGATCATGTAGTTTGTGCCTTCTATTAAAATATTATAT
TAGACCGAAGGAAGCACTCCTACATCCGTGTTATCACTAAAGTTTTATAAGCTGATAAGG
TAAGAGTGCAACCAGTTATTACTAATACAAGCATCTTTATTTGAAGAATCGCACTACTCG
ATACATTATTAATGTAATTAGAAAAATGCTACTTTACCCATTCAACTTGTTTCCTCATTT
TGACATTTCATGTATTTTAATTTATTTTCTTATTTAATAGTTAAGGAAGTAACTATTTTT
TTT-ATATTTTTTAAAAATGTTTTAAAATGATAAAAAATATATATAAATAAAAAATTGAA
AAGACCAATTTAGCCTAGCGGTCAATTGGACCGGTGCTACTCTACTGCCGCTCTTATTGT
AAATTGATGTTTACAGTTCATGAGTTAAGAGTGCAAATATGCACATATGAAAAGGTGCAA
ATGCATAAGAAATGTGTTTCATTACTTCTATTTGTTTTTTTAATAAATATTTTAGTAATA
AAGTAATTTTATAAAAGTAAATTTATAATTTGATATAATTTGATATGATACGTTAAATTA
TAAAATTATTTTTAATATAAAATAAATATAACATATTACATGAAACAAATCATATTATTA
ATTTATTTTAGTGAGGTTGAAATAACATTTCTATTTTAATGAAAAAGAAAACATATTATT
GATAACAGTGATCAAAGTACGAAAGGAGAAAGATGAGAGAGCTCACTCAATTAGGGCTTA
TACCCACATGGTGTGGGGCGAGGGGTCCCTTCCCCGCACCCTGCCCCGCCCCCAGCCTAG
GTAGATACATTGGGTTTAAAAAAAAATTTTGGTCCAAAAATATTTTTTCAGACCAAAATT
ATAATAAAATTTAAATTTATAAATATAAAAGAACTTAAACTCATTAGAGTTAGATTTTGG
ATTGTCTTGGCCTCTTAAGCAAACTTTTATATAAGAGGTCAATGCAATACAATAATCATC
CTTAAGCAATGTGAGACTTAGTAGTAAGTTTCACATTACTTAAGAATGACTATTACATTG
CCTTGGCCTCCTATATAAATGTTGGCCTAGAGGCTAAGGCAATCCAATAATTTGAAAATC
ATTTCAAGCCTTTAATAAATTGTATATATCTATATACAATATATTTATATGTATATAAAT
ATATAAAAAAAAATTATATATGTGGAGCGGAGCAAGGGGCGAGGCAAGGCCCCGTTGGGG
CCATCCCGCCCCCGCTAAGACTTCTCCATGCCAGGCGGGGCGGACAGGGGAGGGGTACAG
GACCCCACTGCCCACCCCTAAGCTCAATAATTGGTTTTCCTTTTTGAAGTGTCCTTTTGG
TGGTAGCCACCAGTGAGAACAAAATGAGTCTAGACTGTAGTTGTTTTGTCTATTGATTTT
TCTTTTTAATTGGCGCATAGAACATAAGCTTTTATATAAAACGGACATTAGGATAGTCTA
ACTGGTTGTTAAGATTAATCAAGAGATCTATTTTTCATTTAAAAAATGACACTTCATCTT
GAGAGAGCTTATAGAAAAATCCCTATTATTACCATTATTAGGTTGCTTTGTAGAAAACAA
AAGCACGCAGGTGGGCAAGTGCAGATAAGTGTTTCTAGTTTCTAGCATAAAGTGTCTCCA
AAAAAATGGGCATGGCATAAGTGCCGGTGTGTATGCACTTAAACAAATATATATTTTAAA
GCTTCATTATTAAATAATAATGTTAAATATAATTTTAGTGTGTACAATTGTACAAGTTTT
ACATATTCTATTTGGAAAAAAATAGGATCCACATCATTAAAAAAATAAATTTTTGATGTG
AATCTCAAACTTACTCATTTTTTTCTAAAGAAATGTGTAGAATTTATATACTATAAAATT
ATAAATATCATTCATCATTATTAAAATACCAAATGTATTGCTAAAATAGAAGTAACATCA
ACTAATATGTAAACTATAAAACATATACAACAATTATTGGTCCTATAGTTTTTGAATGAG
ATCTCAGTTTTTGCTGTATGTTATCTTTTTGCTGATAGAATTATCTATGTGTTTTCTTGG
TTCTCCATGTTTTGTAAATTGTTGAAACATTATTCCGATCCCTCACTCTATGATTTGTTG
TAGAGTTCTACCGCGTATGAATTAATGTGTAAAAGAGCTATTTATTAGAGATCCAATATA
ATTATAAATAAATTAAAATATAATTAATTAACGTGTGAGCGGGGTAGCCCGACTGCCCAT
GCGGGGACAGAGAGGACGGGGGTGGGGTACGGGGTATAGGGCCCCGCGGCCGACCCCTAA
GCTCAATAATTGGTTTTCCTTTTTGAAGTGTCCTTTTGGTGGTAGCCACCAGTGAGAACA
AAATGAGTCTAGACTCTAGACCGTAGTTGTCTTGTCTATTGATTTTTTTTTTTAAATTGG
AGCAATGAACATTAGGTTTTATATAAAACGGACATTAAGACAATCTAACTGGTTGATAAG
ATTAATCAAGAGATATGCTTTTCATGTAAAAAATGACACTTCATCTCGAGAGAGCTTGTA
AAAAACCCCTATTATTACCATTATCAGGTTGCTTTGCAGAAAACAAATGCACGAAGCCGG
GCATGTCCAGATATGTGTTTCTAGTTTCTACCATAAAGCGTCTTCAAACAAATGGGCATG
GCATATGTGCCGGTGTGTACGCACTTAAAAAAA-TATATATATTTTAAAGCTTCATTATT
AAATAATAATGCTAAAAATAATCTTAGTGTGTACAACTATACAAGTTTTACGTATTCTAT
TTGGAAAAAAGTAGGAACCACATCATTAAAAAAAATTTATGTGGATCTCAAACTTACTAT
AGTCATTTTTTTCTAAAGAAATGTGGAGAATTTACACATTCTAAAACTACAAATATCATT
TATCATTATTAAAATACCAAATGTATTGCTAAAATTGAAGTAACATCAACTAAATGTGGG
ATTTCAATTTTTACTGTATCTTATCTTTTTGCCGATAGAATTATCTATGTATTTTATGCG
TTCTCCCTGTTTTGTAAATTGTTGAAGCAATATTTTGATCTCTCTCTCTCTCTCTCTCT-
-TTGTTTTGATGTAGAGTTTTACCGCCTATGAATTAACGTGTAAATGCGCTATTTCTTCC
CAGATCCAATATAATTATATATAAATTAAAATATAATTAATTAACGTATAAATGCAGAAC
GGGGTAGCCCGCCGGCCCACACAAGAGCGGGGCAGACGGGGGCAGGGTACAGGCCTCGCT
GCCCACCCCTAAGCTAAATAATTGGTTTTACTTTTTGAAGTGTCCTTTTGGTGGTACCCA
CCAGTGAGAAAAAAATGAGTCTAGACTCTAGACCGTAGTTTTCTATTGATTTTTCATTTT
AATTTGCGCACAGAATATCAGATTTATATAAAACAGACATTAGGACAATCAATTTGGTTG
TTAAGATTAATCAAGAGATATGCTTTTCATGTAAGAAATGATACGTCATCTCGAAAGAGC
TTGTAGAAAAACCCCAATTATTACCATTATCAGCTTGCTTTGTAGAAAACAAATGCAAGC
ATGTGGGCATGTGCAGATACGTGTTTCAAGTTTCTACCATAAAGCGTCTTCATAAAAATG
GGCATGACATATGTACCGGTGTGTATGCAATTAAAAATATATGTATTTTAAAGCTTCATT
ATTAAATAATAATGCTAAATTTAATTTTAGTGTGTACAATTGTACAAGTTTTATGTATTC
TATTTAGAAAAAAGTAGGATCCACATCATTAAAAAAACAAAATTTTTATGTGGATCTCAA
ACTTGCTCATTTTTTTTCTAAAGAAATGTGTAGAATTTAAACACTCTAAAACTATAAATA
TCATTATTAAAATACTAAATGTATTGCTAAAATGGAAGTAACATCAACTAATATGTAACC
TATAAAACATATAAAGCAATTATTGGTCCTATACTTTTTGAATGTGATCTCAATTTTTGA
TGTATGTTATCTTTCTGCCAATAGAATTATCTATGTGTTTTATTTGTTCTCCCTGTTTTG
TAAATTGTTAAAGCAATATTCTGATCCCTCTCTCTATGCTTTGATATAGAGTTCTACCGC
CTTTGAATTAACGTGTAAACGCGCTATCTATTCTGAGATCCAATATAATTATAAATAAAT
TAAAATATAATTAATTAACGTGTAAACGCAGAGCGGGGTAGCCTGCACGCCCATGTAGGG
GCGGGGAGGACGGAGGAGGTGTATGGAGCCCCACTGCC-ACCCATAAGCTCAATAATTGA
TTTTTCTTTTA-GAAATGTCTTTTTGGTGGTAGCCACCAGTGAGAACAAAATGAGTCTAA
ACTCTAGACCGTAGTTGTCTTGTCTATTGATTTTTCTTTTTAGCTG-CGCACAAAACATC
AGCTTTTATATAAAACGGATATTAGGACTCTCAAACTGGTTGTTAAGATTAATCAAGAGA
TCTGCTTTTCATGTAAAAAATGACACGTCATCATCTCAAGAGAGCTTGTAGAAAAATCCC
AATTATTACCATTATCAGTTTGCTTTGCAAAAAACAAATGCACGCAGCCGGACATGTGCA
GATACGTGTTTCTAGTTTCTACCATAAAACGTCTTCATAAAAATGGGCAAGGCATATGTA
CCGGTGTGTATGCACTTAAAAATATATATATTTTAAAGCTTCATTATTAAATAATAATGC
TAAATTTAATTTTAGTGTGTACAATTGTACAAGTTTTACGTACTCAATTTGGAAAAAAGT
ATGATCCACATCATTAAAAAAATAAATTTTTTATGTGGATCTCAAGCTTGCTCATTTTTT
TCTAAAAAAATGTGTAGAATTTACACACTCTAAAACTATAAATATCATTATTAAAATACT
AAATGTATTGCTAAAATAGAAGTAACATCAACTAATATGTAAACTATAAAACATATAAAG
CAATTATTGGTCCTATAGTTTTTGAATGGGATCTCAATTTTTGATGTATGTTAGCTTTTT
GCCGATAGAATTATCTATGTGTTTTCTTTGTTCTCCCTATTTTGTAAATTGTTCAAGCAA
TATTCTGATCCCTCTCTCTATGCTTTGATGTAGAGTTCTACCGCCTTTGAATTAACGTGT
AAACGCGCCATTTATTATGATATCCAATATACTTATAAATAAATTAAAATATAATTAATT
AACGTGTAAACGCGGAGCGGGGTAGCCTGTACGCCCATGCGAGGGTGGGGTATGGGGCCT
CGCTGCCCACCCATAAGCTCAATAATTGGTTTTTCTTTTTAAAGTGTCATTTTGGTGGTA
GCCACCAGTGAGAACAAAATAAGTCTAAACTCTAGACCGTAGTTGTCTTGTCTATTGATT
TTTCTTTTTAACTGGTGCACAAAACATCAACTTTTATATAAAACGAACATTAGGACACTA
AAACTGGTTGTTAAGATTAATCAAGATATCTGCTCTTCATGTAAAAAATGACACGTCATC
TCAAGAGAGCTTGTAGAAATATCCCAATTATTACCATTATCAGTTTGCTTTGCAAAAAAC
AAATGCACGCAGTCGGGCATGTGCAGATACATGTTTCTAGTTTCTACTATAAAGCGTCTT
CATAAAAATGGGCATGACATATGTACCGGTGTGTATGCACTTAAATATATATATATATAT
AT------TAAAGCTTCATTATTAAATAATAATGCTAAATTTAATTTTAGTGTGTGCAAT
TGTACACGTTTTACGTATTCTATTTGGAAAAAAGTATGATCCACATCATTAAAAAAATAA
TTTTTTGTATGTGAATCTCAAACTTGCTCATTTTTTTCTAAAGAAATGTGTAGAATTTAC
ACACTCTAAAACTATAAATATCATTATTAAAATACCAAATGTATTGCTAAAATAGAAGTA
ACATCAACTAATATGTAAACTATAAAACATATAAAGCAATTATTGGTCCTATAGTTTTTG
AATGGGATCTCAATTTTTTATGTATGTTAGCTTTCTGCCGATAGAATTATCTATGTGTTT
TCTTTGTTCTCCCTGTTTTGTAAATTGTTGAAGCAATATTCTAATCCCTATCTCTATGCT
TTGATGTAGAGTTCTACTGCCTTTGAATTAATGTGTAAACGCGCCATTTATTCAGAGATC
CAATATACTTATAAGTAAATTAAAATATAATTAATTAACGTGTAAAGGCGGAGCGGGGTA
GCCTGCACGCCCATGCGGGGGCAGGAAGGACGGGGGTGGGGTATGGTGCTCCGCTGCCCA
CCCATAAGCTCAATAATTGGTTTTTTTTTTT-GAAGTGTCTTTCTGGTGGTAGCCACCAG
TGAGAACAAAATGAGTCTAAACTCTAGACCGTAGTTGTCTTGTCTATTGATTTTTCTTTT
TAACTGGCGCACAAAACATCAGCTTTTATATAAAACGGACATTAGGACTCTCAAACTGGT
TGTTAAGATTAATCAAGAGATCTGCTTTTCATGTAAAAAATGACACGTCATCTCAAGAGA
GCTTGTAGAAAAATCTCAATTATTACCATTATCAGTTTGTTTTGCAGAAAACAAATGCAC
GCAGCTGGCCATGTGCAGATACGTGTTTCTAGTTTCTACCATAAAGCGTCTTCATAAAAA
TGGGCATGACATATGTACCGGTGTGTATGCACTTAAAAATATATATTTTTTAAAGCTTCA
TTATTAAATAATAATGCTAAATTTAATTTAAGTGTGTACAATTGTACAAGTTTTACGTAT
TCTATTTGAAAAAAAGTAGGATCCACATTATTAAAAAAATAAATTTTTCATGTGAATCTC
AAACTTACTCATTTTTTTCTAAAGAAATGTGTAGAATTTAAAAACACTAAAACTACAAAT
ATCATTATTAAAATACCAAATGTATTGCTAAAATAGAAGTAACATCAACTAATATGTAAA
CTATAAAACATATAAAGCAATTATTGGTCCTATAGTTTTGGAATGGAATCTCATTTTTTG
CTGTATGTTATCTTTTTGCCGATAGAATTATTTATGTGTTTTCTTTGTTATCCGTGTTTT
GTAAATTTTTGAAGCAATATTTTGATCCCTCTCTCTAAGTTTGATGTAGAGTTCTACCGC
CTATGAATTAACGTGTAAAACAACTATTTATTCCGAGATCCAATATAATTATAAATAAAT
TAAAATATAATTAATTAACTTGTAAACGCGGAGCGGGGTAGCCTGCAAGCCTATGCGGGG
GTGGGGTGGACGGGGTCGGGGTATGGGGCCCCTCTGCCCACCCCTAAGCTCAATAATTTG
TTATCATTTTTGAAGTGTCATTTTGGTGTTAGCCACCAGTGAAAACAAAATGAGTCTAGA
CTCTAGACCATAGTTGTCTTGTCTATTGATTTTTCTTTTCAATTAGCGCACAGAACTTCA
AATTTTATATAAAACGGACATTAGGACACTCAAACTGGTTGTTAAGATTAATCAAAAGAT
CTACTTTTCATGTAAAAAATGACACGTCATCTCAAGAGAGCTTGTAGAAAAACCCCTATT
ATTACCATTATCAATTTGCTTTGCAGAAAACAAATGCACGTAGCCGGGCACGTGCAGATA
CGTGTTTCTAGTTTCTACCATAAGGCGTCTTCATAAAAATGGGCATGGCATATATACTGG
TGTGCATACACTTAAAAATATATATTTTTTAAAGATTCAGCATTAAATAATAATGCTAAA
TATAATTTTAGTGTGTATGATTGTACAAGTTTTATGTATTCTATTTGAAAAAAAGTAGGA
TCCACATCATTAAAAAAATAAATTTTTTATGTAGATCTCAAACTTACTCATTTTTTTCTA
AAGTAAATGTGTAGAATTTACATTCTAAAACTACAAATATCATTATTAAAATACCAAATG
TATTGCTAAAATAGAAGTAACATCAACTAATATGTAAACTATAAAACATATAAAGCAATT
ATTGGTCCTATAGTTTTTGAATGGGATCTCAATTTTTGCTGTATGTTATCTTTTTGCTGA
TAGAATTATCTTTGTGTTTTCTTTGCTCTCCCTGTTTTGTAAATTGTTGAAGCAATATTC
TGATCCCTCTCTCTATGTTTTGATGTAATGTTCTACTGCCTATGAATTAACATGTAAACG
CGTTATTTATTCCGAGATTCAATATAATTATAAATAAATTAAAATATAATTAATTAACGT
GTAAACGCGGAGTGGGGTAGCCTACACGCCCATGCGGGGGCGGGGTGAGGTACGGGGCCT
CGCTGCCCACCCCTAAGCTCAATAATTCATTTTCCTTTTTGAAGTGTCCTTTTGGTGGTA
GCCACCAGTGAGAACAAAATGGGTCTAGTCTCTAGACTGTAGTTGTCTTGTCTATTGATT
TTTCTTTTTAATTTGCGCACAAAACATCAGCTTTTAAATAAAACGGACATTAGGACACTC
AAACTGGTTGTTAAAATTAATCAAGAGATCCAATTTTCTTGTAAGAAATGACGCGTCATC
TTGAGCGAGCTTGTAGAAAAACCCCAATTATTACTATTATTAGTTTGCTTTGCAGAAAAC
AAATGCACACAGGCGGGCATGCGCAGATACATGTTTCTAGTTTCCACCATAAAGCATCTT
AAAAAAAAAGGGCATGGCATATTTACCAATGTGTATGCATTTAAAAATATATATTTTTTA
AAGCTTCATTATTAAATAATAATGCTAAATATAATTTTAGTGTGTACAATCGTACAAGTT
TTACGTATTCTATTTGAAAAAAAAAGTAGGATTCACATCATTAAAAAAATAAATTTTTTT
ATGTAGATCTCAAACTTACTCATTTCTTTTCCAAAGAAATGTGTAGAATTTACACACTCT
AAAACGACAAATATCATTTTTAAAATACCAAATGTATTGCTAAAATAGAAGTAACATCAA
CTAATATGTAAACTATAAAACATATAAAGCAATTATTGGTCTTATAGTTTTTGAATGGGA
TCTCAATTTTTACTGTATGTTATCTTTTTACTGATAGAATCATCTATGTGTTTTCTTTGT
TCTCCCTGTTTTGTAAATTGTTGAAGCAATATTATGATCCCTTTCTCTATGTTTTGATGT
AGAGTTCTACAGCCTATGAATTAACGTGTAAACGTAGAGTGGGATAGCCTGCACGCCCAT
GCGGGGGCGCGACGGACGGGGGCGGGGTACGTGCCCCGTTGCCCACCCATAAGCTCAATA
ATTGGTTTTCCTTGTTGAAGTGACCTCTTGGTGGTAGCCATTAGTGAGAACAAAATGAGT
TTAGACTCTAGACCGTAGTTGTCTTGTCCAGTGATTTTTTTTTTT-AATTGGCGCACAGA
ACATCAGCTTTTAAATAAAACGGACATTAGGACACTCAAACTGGTTGTTAAGATTAATCT
ATGACATGTCATCTTGAGAGAGCTTGTAGAAAAACCTGAATTATTACCATTATCAATTTG
CTTTGCAAAAAACAAATGCATGCAGGCGGGCATGTGCAGATACGTGTTTCTAGTTTCTAG
CATAAAGCGTCTTCAAAAAAATGGGCAAGACATATGTATCGGTGTGTATGCACTTAAAAA
CATATATTTTTAAAGCTTCATTATTAAATAATAATGCTAAATATAATTTTAGTGTGTACA
ACTCTACAAGTTTTACGTATTCTATGTGAAAAAAAGTAGGATCCACATCATTAAAAAAAA
TAAATTTTTATGTGGATCTCAAACTTACTCATTTTTTTCTAAAGAAATGTGTAGAATTTA
CACACTCTAAAATTACAAATATCTTTTATCATTATTAAAATACCAAATGTATTGCTAAAA
TTGAAGTAACATCAACTAATATGTAAACTATAAAACATATACAACAATTATTAGTCCTAT
AGTTTTTTAATGGGATCTCAATTTTTGTTGTATGTTATCTTTTTGCCGATAGAATTATCT
ATATGATTTGTTGGTTCTCCCTGTTTTGTAAATTGTTAAAACAATATTTCGATCCCTCTC
TCTATGTTTTGATATAGAGCCTATGAATAAATGTGTAAACGAGCTATTTATTCTGAGATC
CAATGTAATTATAAATAAATTAAAATATAATTAATTAACGTGTATACGTGGAGCAGGGTA
GCCTGCTCACCTATGCGGGGGCAGGGTAGACGTGGGCTGGGTACGGGACCCCGCTTCCCA
CCCCTAAGATCAATAATTGGTTTTCCTTTTTGAAGTGTCCTTTTGATGGTAGCCACCAAT
GAGAACAAAATGAGTCTAGACTCTAGACCATAGTTTTCTTGTCTACTGATTTTTCTTTTT
AATTGGCAAACAGAACATTAGCTTTTATATAAAACAGACATTAGGACAGTCTAACTGGTT
GTTAAGATTAATCAAAAGATCTGTTTTTCATGTAAAAAATGACACGTCATCTTAAGAGAG
CTTGTAGAAAAACCCCTATTATTACCATTTTCAGTTTGCTTTGCAGAAAACAAATGCACG
CAGGCGTGCATGTGCAGATATGTGTTTCTAGTTTCTAGGATAAAGCGTCTTCAAAAAAAT
GGGCATGGCATATGTGCCGGTGCGTATGCACTTAAATATATATATTTTAAAGCTTCATTA
TTAAATAATAATGCTAAATATAATTTTAGTGTGTATACCTGTACAAGTTTTATATATTCT
ATTAAAAAAAAAGTAGGATCCACGTCATTAAAAAAATAAATTTTTTTATGTGGATCTCAA
ATTTATTCATATTTTTCTATATAAATGTGTAGAATTTATGCACTCTAAAACTAAAAATAT
CATTTATCATTATGAAAA-TACCAAATGTATTGCTAAAATAGAAGTAACATCAACTAATA
TGTAAACTATAAAACATATACAATAATTATTGGTCCTATAGTTTTTTAATGGGATCTCAA
TTTTGCTGTATGTTTTCTTTTTGCTGATAGAATTATCTATGTGTTTTCTTTTTTCTAACT
GTTTTGTTAATTGTTGAAACAATATTCCGATCCCTCTCTCTATGTTTTGTATAGAGTTCT
ACCGCCTATGAATTAATGTGTAAACAAGCTATTTATTCTAAGATCCAATGTAATTATAAA
TAAATTAAAATATAATTAATTAACGTGTATACGAGGAGCGGGGTAGCCTGTCCGCCTATG
TGGGGGAGGGGTACGGGACCCTGCTGCCCACCCCTAAGCTCAATAATTGGTTTTCCTTTT
TGAAGTGTCCTTTTGGTGGTAGCCACCAGTGAGAACAAAATGAGTCTAGACTCAAGACCG
TAGTTTTCTTGTCCACTGATTTTTCTTTTTAATTGGCACACAGAACATCAGCTTTTATAT
AAAATAGACATTAGGATAGTCTAACTGGTTGTTAAGATTAATCAAACGATCTGCTTTTCA
TGTAAAAAATAACACGTCATCTTGAGAGAGCTTGTAGAAAAACCCCTATTATTGCCATTA
TCAGTTTGCTTTGCACAAAACAAATGCACGCAAGCGTGCATGTGTAGATACGTGTTTCTA
ATTTCTACGATAAAGCGTCTTCAAAAAA-TGAGCATGGCATATGTGTCGGTGTGTATACA
CTTATATATATATTAAAGCTTCATTATTAAATAATAATGCTAAATATAATTTTAGTGTGT
ATAATTGTACAAGTTTTACATCTTCTATTTGAAAAAAAGCAGTATCCACATCATTCAAAA
AATAAATTTTTTATGTAGGTCTCAAACTTACTCATTTTTTTCTAAAGAAATGTGTAGAAT
TTACACTCTAAATCTACGAATATCATTTATCATTATTAAAATACCAAATGTATTGCTAAA
ATAGAAGTAACATCAACTAATATGTAAATTATAAAACATATACAACAATTATTGGTCCTA
TAGTTTTTGAATGAGATCTCAATTTTTGTTGTATGTTATCTTTTTGCTGATAGAATTATT
TGTGTTTTCTTGGTTCTCCCTGTTTTGAAAATTATTAAAGCAATATTCCGATCCCTCTCT
CTATGTTTTGATGTAGAGTTCTACCGCCTATGAATTAACATGTAAACACGCTATTTATTC
AGAGATCCAATATAATTATAAATAAATTAAAATATTATTAATTAAAGTGTAAACGTAGAG
CGTGGTAGCCCGCCCGCCCATGCGAGGGCAGGGTACGGGGACCTGCTGCCCACCTCTAAG
CTCAATAATTGGTTTTTTCTTTTTGAAATGTCCTCTTGGTGGTATCCACAGTGAGAACAA
AATGAGTCTAGACTTTAGACTGTAGTGGTCTTGTCTAGTGATTTTTCTTTTTAATTGGCG
CACATAATATCATCTTTTATATAAAAAGGACATTAGGACAGTCTAACTGGTTTTTAAGAT
TAAGCAGGAGATCTGTTTTTCATGTAAAAAATGACGCTTCATCTCAGGAGAGCTTGTAGA
AAAACCCATATTATTACCATTATCAGGTTGCTTTGTAGAAAACAAATGCACGCAAGCAGG
TATGTGCAGATACGTGTTTCTAGTTTCTACCATAAAACGTCTTCAAAAAAATAGGCATGG
CATTTGTGTCGGTGTGTATGCACTTAAAATTATATATATTTTAAAGCTTCATTATTAAAT
AATAATGCTAAATATAATTTTAGTGTGTACAACTGTACAAATTTTATGTATTCTATTTAA
AAATAAATAGGATCCACATCATTAAAAAAATAAATTTTTTATGTGAATTTCATATTTACT
CATATTTTTTCAAAAGAAAAATGTATAGAATTTATACTCTGAAACTATAAATATCATTTA
TCATTATTAAACTATAAATATCATTTATCGTTATTAAAATATCAAATAGAAGTAACATCA
ACTAGTATGTAAATGTGTTTATATTTTAATTTATTTATAATTATATTGAATCTCAGAATA
AATAGCACGTTTATTCGTTAATTCATAGGCGGTAAAACTCTACAACAAATCATAGAGAGG
GATTGGAAGATTGCTTCAACAATTTACAAAATAGGGAGAACCAAGGAAAACACATAGATA
ATTATATCGGCAAAAAGATAACATACGGCAAAAAGATAACATAGAGCAAAAATTGAGATC
CCATTCAAAAACTTTAGGACCAATAATTGCTGTTTATGTTTTATAGTTTACATATTAACC
CTGTCCTGTCCTCTTCCCCCCCCGGCTGTCCTGTCCTTTCTGTGACCCTCTCTCCTCCTC
CACCAAAAGCCGCAAAAATTCCTTAACCTGAAAACATAACGAAATCTATATTAACCTGGC
TTGCAAAATACAAACAAATAATGTTAGATATCATATATATATATATATATATATATATAT
ATAATTTGAGTTAAAAGTCCTACCTCAGATGGTTCTTTCAAAGAATAAGATGCGCTTGTT
TCCTTAGCAACTCTAGAGACAAGGATCCCAAATCCTTGTCCGTTATGGCGCAGAACCTAA
ATTATGGTACGTAACAAAATGGTTAAAATCTTGACTCCTAATTCAGAGAAATATTGGACA
ACTAATTATGAGGAGATCTAGATCTAGAT------GATGCTAGCCAGTACTAAAGAAAAT
CAGCTAGCTACCTACCTTGAACGCATCCTCATCAGTCTGATCATCTCCAATATAGATCGG
CAAAACTTCATTAGAATTGGCATATCCTGATCAAGAAATACATTATAAAAAGACGATGAT
CATTAAAAGTGAACAACATGACCCTAATTATTTTATTGAGTCAACAAAGGAAGAGTCCAG
GCTGTTGTGAGCAGATCAGAAATTGCAGCAACACTTACCTAGTGATTCCAGCAAGAATTC
AAGGGCTTTGCCCTTGTCCCATTTGATGGTTGGACGGATCTCCAAAACCTGTTTCAAACG
ACGCATGGGTCAAGCATATTAACACACTAAATAAATAAATAAAAAAAGGACTTTGACCCA
TTACTAAAATACAAAGAATCTTCTAGATATAATGATATATGGAATTTCCTCTTCTTTCAG
ATATAGAAACATGAGAAGTAGATAGAAGATGTGGAGGTACCTTCCTCCCTTGTGTCAGCT
TAAGTTTTGGATACGCACTGAGCACCACCCTAACTTGCTCTGCTAATGCAGCCCAACTCT
GACCCACAAAAATACAACCGAAAAAACAAAATAAGCTTATATTAGTCTTCCATGTTATAT
AAGAGGAAAAACAATCGAACAAATTATTACGAGGTTTTGGTCACCTTTTCATCGACGCAG
CGGAAGTGTACGGATAGGCAAAACTTGTTGTTTTCTACCTTTGCTCCTGGGATGGAACTG
ATTTCGCTTATCAAGGCTTTGTACACCTGAAAAGTAAAACCGTAAGAGAGTTCACTGTTA
GTCCCTCGTACATGCATCTTTCCGACATTTGGCTTGACTTTTACTGCAATTAAAATGGGA
AAAAAA-CAAAACCTCAACGATCATGGGCAGAA-CTCAGAAGCAGCTTCGAAGATGACTG
CTTGATTTCCCTGAATCATCAAAAGAGTGAAGAAACAATTCTAAGAACATGCAGCAAAAA
GAAGAATAAATTGACCAAGTGTTTACTATTTTTCCTTTTTGTACATGCTAGGACTCACTT
TGTCGCATTTTCGGTGTTTGGAAGGTCCCTTGATATCCATCCCGTGGCTGCCCGCATAGA
ATAGTTCTTCTAACCTTACAAAATTATAAACCTGCAAATTTGATAACCAAAACAAAATAT
TAAAAAAAATGGGTACTCGTCCAGTGTTACACAGAAAAACGTACGGTAGTAGACAACTAA
TGCAATTTTATGGTTCTGGGAATGCACCTTATCCCTGCACCTCCCACTCACTATGGCTGT
GGGGAAGTATCTAGCCACATCCCTTACAGCTTCTCTCATCTGCTTTAAAGAAGCATGGAA
GAAAAATGTGAATGACATT-AAGTTTGCCAAAATCTGAAACCTAATAGAAGATGCATGAA
CTTGGGGGGGGGGGGGGGGGGGGGGGGGGG---GTGGAAAACATTATTATAAAATTGTTG
GAAACGAAGTTGGTGCAAAGGATAACGAACCTCTATGGACATGAATGCTTGATCTGGATC
TTCGACAATAGGAGAGAGGGTGCCATCATAATCCAGAAACATCACAATCTGCTTTCCCTT
GGAAGCTGATATAATCTGCTCGAAGTTTTCTAACGCCGATGGATGACGGAGCTGTTGTTC
AAACAGTTAAGAACCAAAGAGATTATTCGTAAATAACATACCATTATTAATGAGAGAAAG
TTAAGGAATGAGAGAAAGTTAAGGAGCATGTAGAGAGAGGCTGACACTTACAATCCAGGA
GCTTTTTTCTTCTGTTTCAGGCAAAGAAGGCGTGGATTTGGTTCGGGTAGGCGAGGAGTC
TCTCATGGAATCAACCCAGGTACTGACCTTGACTCCCCTTCTAGTATCAAGCCTCTTCAT
GAGTTTCTTTTTGGATATGGCAATGCGCCCACCAAGGGCAGCCAGAGTTTTTGGGATCGC
GGGTGAGAACAGTGCTGAATTCGACGCGGCAAGTCTAACCTTTCCGATAGGCGACGTGCA
ATCAGAAACCACCACATTCTGCTTAGTCATTTTTCCTCTATACTCAGCCCTGCATAAACA
CCAAAACACTCTTATCTTCAGATCACAATAAGAAGATAGAAATCAATGGAAAATCCCATT
GAGGTTCGACCTAACCAAATGAAGAGTGATATGATAGATACCTCGAGGTTTTTAAAAGTT
TCATGAAAAACAGAGTTGGGAAGGAAAAGGCTAACAGAGAGAATGAAACAGAGGAAAAAC
AGAGATACCAATGTGTGAGTTCTTGAGGTGAAACAGAGATCTTATATAGAGATCACCTCA
GAAAGAAAAAGAAATCAATCAAAAAAGTTGAAATCAGCACGCGCACTCACGCTCACAAGT
CACAACTTAAAGGCTATCTAGTCAATATAGAACTGGGTTTCACGGCACTAACGGACTAGG
GCCCCCGGCCCCCCACCCTTCCATTCCGTTGCCCCATGTACTTTTTCGGTCCATTAATAG
AATATTAATGTTAAATATAATTATAGATTATGCAAACCTCATCAATTTTTTTAAAAATAA
ATAGAATTTTTTATTAAAAATTAATTTTTAATATAAATCTTATATTTATTTATTTATTTA
TTTTTAAATATACGCAAGACTTATAAATATCTATGACATTATACATGATATAAACGGGAG
ACTGGGGACCAGGGTGATCTCACTGGACAGAATATTATCAGTGGCTATTGCCAATATGTT
GTACTATGATCGAACCTATATGTTGTACTATGATCCAACCTATGCAATAAGCTTCCATAA
TTTAGTATACATCTGTCACTAATCCTTAATATCGGACAAAATAACCACTATTGGAATTTG
GGATAATAGTTCTAGGCATATTTTCAATCAATCTTAACCAATGGCAAA-----TTTCCCA
TTTGTAAAATATTCTGAATCCCACTCGCAATGTCCTTTCTCGTTTTCTTTTTAATTTTCC
TATTTTTTTTGGCACTCAACGCATTTAATACGTGAAGCAAATGCAAGAGGTGAAAAGGAG
ATCACTTTTTGTGAGTCCGCCATTTTAGAAACAGAGTGCAGTATGCAATGGGAATAATAA
CTCTGATACAAGATCCCCCATTTCCCGACTACCCAAACCCAAGTGAATTTTCTGCATTGT
TGGGGGAGTAAGATTTTCTGGTGCTTTTGGTGTTTTTGGTATATGTAAAGTGTCTAGAGG
TTATAGTCTCTTGGCCTTGGGTTTTCATTTTATGAGTATAATGTAACCTTTAGATATCAG
TGTTTGTTATTACGATTTTCTTTCGTTAAAAGTGAGGAATCCCAATAAGATGAAGAATTT
TGGAAAAAAAGAAAATGTTATCGTGCTGTCATTGAATTGAAAAGTCATTGAAAAGGAGAA
TGGGAAAGGACTACTTGAACCCTACTCCTACATGTTTGGTTGTTGCAGGTTGTGTTGGGT
TTATTCATGTTTGGGTAATTATTGTGTTGGGTTTATTCATTTTACCAATTTTCACACATT
AACGATTCAATGACATGTACGTCAATTTAGTTTATTATGTGGTTTTGAAGGTAAATGGCA
TCTAT-ATTCTGCACTTCTAGGCTATTTTTTCA---------------------------
---AGTTTATGGGTACTGTTCCACTTCAACCGAAAAAAAAAAAGAAGAAAAAAACCCTAC
TCTTAACCGATTTGCCGTACTTCACTGTCACTAATAACACTTCTTGGGGAAAAGAAAGAA
TTTACATAAATAATTTTTACATATTCTTTTACATAATCAGATGGAACTCATTTTATGAAT
AATTTTTTAAATAATTTATATTTTT-ATATTATACATAAGCCATTGAGAATGCTCTTATA
TGTATTATATGGAGGAAGGTAGCTAGGAAGGTGTTATAGGACAAGAAAGACTCGTTCATC
AACAAGCATGTGATCTTTAGAATTGAGGCCCCCGTGCAATAAAAAA-TTGGTATGCATTT
AGTAAGCCAATAATGGCAAAATCTTCCCACACCGCCCCTTGTAAATTTCAGTGAAACTAG
CAGCTCCAACCTAACCCATACAAAGTCTACAACAAAACCAGGAGCGTTCGCTTTGTCTCA
TAGCTTTGTCATTAAACTTTCGTGGCTGCATTGTTTACTGAAAATTCTAGCCTTTTTCCT
CTTGGCATGCATGTCGAACTTTTACTATTTATTTTATATATTAATGCCAGCAAATAGAGT
TTGTGTATGATTGAATCAAGTTTATATATAATCACATGAAAATAATAGATCCTCTAGAAG
TATTATCTAAGTTCATATAATATAAATTATAAATGAACTTTAAACTAAGCATCTCTTTTC
TTATTTGGTCAAAAGAACATATTTCCTTAGATTGCTAGCTCTTTTCAATTCCTACGAATA
ATTGGTTTCCCATGTACAGTCGAAACCAGGGGCCAGCTTGGAGATGCATCGATCGAATTA
AGCCAACGCCACGTAATCGAGAGGTAATTCAAAGTCGAGTTAGGCTGGCTAAAAATTGTC
AAAAAAGAGAAGAGTTAGGTTGGCTAAAAAGGAAGATTATAGAACCCAACCCCATGAAAA
AGGGAACAACTTTCTATATAGCAGCGCATACACTTTCTATATATATTTTTTCTCCATCGT
TCTTCACCCAAGCAAAAAATTTTTTGTGAAAAGGAATCTGACCAGTTAGGCATTAGAAGT
CGGTTTTGGGTATCGTATTAGGATGGTATTGTTCTCGAAAAGGAAAAAGCCGGGGGTTCT
CTTT-AAGTACGTACATG-ATTTGTTAAAGACTACTCTTATTGTCACAAATCAATTATAT
AAAAATAATATTATAAATTGACGTAATTTTATGTAGTCTGTTATATTTATTTTATAATAA
AAATAATTTTATAATTTGATTAACTACATCATATCACATCAATTTATAAATTTATTTTTA
TTTTAATCTATTTATGTTTAGAATATTTTTTTATTAAA-TCGGTACTTCCTTTCGTCATG
TGAGGAAGAAGCCGAAGAAAGTGTTAGTTGGAAGAATTCAATAGGAGATTTTTCTTAATT
TGATTATGCAGTTCAGATGAGAT----------ATTTTATTAAAAGTTAAATAAAATATT
GTTAGAATATAATTTTTTT-----------------------------------------
-TTATATTTTGTGAAGAAATTTAAAAAAATTATAATGATAAGATGAGATGGTTTTGTATA
TTTCAAACCGGACTGTTCCCTATAGAGATACTCGGAAGGCTAGAATGTAAATATAAAAA-
GAAAATTCAAAAATTAGGGTTTAATGCGGGGGGAAACATTCTCTTTCTAATACAGTACTA
TTACTCCAATATTCTTAATCAGTTTCGCATTTAGTGTTTTAATATTAAAAAATATATACA
CATAATAATTTTTATAACTTTTTATACAATCATATTTTAAATAAAAATCAATTTTTTATA
AAATAATTT-ATAAAAAATAATATCAATGTACAAAAATACTTTAAATTTTAAAAGCATTC
CTCGATATAAAATGCAGACATTGAAACATGGCAAAGCAAAAGCACTTCTTTTTCCATTCA
CTAATTATTCTCTAATCTTTTTCCCGTAAATAAAAGCATATTTCTCAGGAAGTATATACT
GGAAATGTGGAAGCGTACTGGCTAGTTGATCAGGGGCCGGTGAAAAGAGTATATGATTCA
GATAGCCACGTGTGTTTTCTTTGCTCCAATTAATTACGGACTGATTTTCTTTTTCTTT--
CTTTTTTCAATTTGTCGGCTGATTCTTGCACTTTTTGAAGCCTGATATTGTGTGGTACGG
TCAAATATTCTGCAATTTTCTATGAACCGAAATAATAAATTCCACAATTAATACCTAGAT
CATGTCAATAATTACGTAATCAGGTGAGGCAACTTTAGCATATTCATGGGAAATTAAAAA
AAAAAAAAAAAGTACATGTGATCAAAAAA-TACACGAGTCGTTTAATTATTCTAATTTCA
ATAGATCCTTATGCTTCAACTTCCTCTTTTCGGTGATCCCCATCAACTGTTCACACCATA
AATAATCCCATAATTAAGCTACATTACTTTGAATAGTACCTAGGTTTTGGCAACTGCTAC
AACTTTTATTTAATTCTAAAGTTGCCAAAATGCATGAACCCTATATATATATATATAT--
--------------GGTCAAAATTTAGCATCTAATCTGCCTCCTTTATTAATGTCTGTGG
TAAAGAATTAAAGTCCATGCATGTGGAGAAGTATATGGGATATCTACCAAACTCATGAAG
GCCTGCATGGAGGGAGGGGGGAGGCTGGATCGATGATAAATTAAGAATAAATTCTATATA
TATGGACCGACTTTATGTATATAGCTTAATTAATGGAATATATATATACTCATAGAACTC
ATAGAATACAAATAATCTATTTTTAAAAGAATACTCTCTCTCTCTCTCTCTCTCTCTCTC
TC----------------------------------------------------------
----------------------------------------------GTTTTTAAGAGGAT
CACGCAAATCTTCATGCCAAAGATG-CCTAACCAAAAAAAAAAAAA--CTAAGAGATCGT
ACTGCTGATCAATTGATGCGATTTTTGTTCCTTTTTTTTTTCGCATCATGAAGCTAGAGT
CGCATATCTTCACCCAATCTTATTCAATTTGCTTAAACTTTGAGTTAGCTTTGCAATTAT
ATATTGCAGTGTCAAAAACAAATAAATAAGATCTTATGAGATATTTCTTTGGCGAATATA
TGCAGAGTTCTTTAATAATCTTGACATTTGTCTTGATTATTCTTAGAGAAATAATAATTA
TAGTTGTAAGTGCACAAATGTCACGCAATCACTTTAAAGAAAAAAAGTAAATAAATAAGG
A-----TATGAAACAAATTGATTTTTTAATAATGCGTCTCACTTTTTTTCAAAACGACTG
CATGACACTTGCATACTCTACGACTATATGTAGTATTACTCTTACTCTTATAAGCAAAAT
ATTTAGAAATTAATATCGTACTTCCAATCACTTTTGTAATAATAATATTATTATTATTAT
TGTTATTATTATTCAAATAATGATACGTGTATTAAAATATAATAAGCTTCTAGAATTAAA
GCAGTACTGTATATCAAGGTTTTGATTATTGAATTAAAATTCACCACGTAGCCGCTACTT
TCTAGTTTCTACATCGCCAACTTTCCAATGAATCATTAACAGAAGACCAAGCAAGTACTG
ATGTCCCCCTTAATATCATATAGTAAACCTGACCCACTTCAAATCAAAGTATATATATAT
ATATATATATTAATTTGGTGCAAAGTATATAGATCAAATTAAAACCAATCTTCCACATTA
TTATTATTATACATATATACTAATTAATGGGTAACCGAAGAAACAGCCACATTTCGGTAT
GCTAAAGTAATATATGGACCCCCACATGGCGGCCTTTCTCTCTCTCTCTCTCTCTCTCTC
TCTCTCTCTCTAAGCTTTT-GAGATATGACATGGCATGTTGCCATGACAATGATTCATCA
GGGACCCTCAAAATAATGCCATAGTGCTAAGCCCATTCTCATGGCCACCACCCGGCCGGC
CCCACCATCCTCAAATTCTGTATATAGTCCACCCCGCCACCTTCTTCTAATATTAAGCTG
GATATCCAGCCCCTTTCTCTGTTTCTTTTTCTAGATTTTGTTGATCAGAACTTAACAGTA
GTCACAGATTATGTTGATGATAAAAAAGTGGATTGTTGTTGTTGTGTGCTTGGCGCATCT
GTTGGTAGGCCCTATAATATTATGGCACGCATTATTTATTGTTAAAT-------------
------------------------------------------------------------
------------------------------------------------------------
------------------------------------------------------------
------------------------------------------------------------
------------------------------------------------------------
------------------------------------------------------------
------------------------------------------------------------
------------------------------------------------------------
------------------------------------------------------------
------------------------------------------------------------
------------------------------------------------------------
------------------------------------------------------------
------------------------------------------------------------
------------------------------------------------------------
------------------------------------------------------------
------------------------------------------------------------
------------------------------------------------------------
------------------------------------------------------------
------------------------------------------------------------
------------------------------------------------------------
------------------------------------------------------------
------------------------------------------------------------
------------------------------------------------------------
------------------------------------------------------------
------------------------------------------------------------
------------------------------------------------------------
------------------------------------------------------------
------------------------------------------------------------
------------------------------------------------------------
------------------------------------------------------------
------------------------------------------------------------
------------------------------------------------------------
------------------------------------------------------------
------------------------------------------------------------
------------------------------------------------------------
------------------------------------------------------------
------------------------------------------------------------
------------------------------------------------------------
------------------------------------------------------------
------------------------------------------------------------
------------------------------------------------------------
------------------------------------------------------------
------------------------------------------------------------
------------------------------------------------------------
------------------------------------------------------------
------------------------------------------------------------
------------------------------------------------------------
------------------------------------------------------------
------------------------------------------------------------
------------------------------------------------------------
------------------------------------------------------------
------------------------------------------------------------
------------------------------------------------------------
------------------------------------------------------------
------------------------------------------------------------
------------------------------------------------------------
------------------------------------------------------------
------------------------------------------------------------
------------------------------------------------------------
------------------------------------------------------------
------------------------------------------------------------
------------------------------------------------------------
------------------------------------------------------------
------------------------------------------------------------
------------------------------------------------------------
------------------------------------------------------------
------------------------------------------------------------
------------------------------------------------------------
------------------------------------------------------------
------------------------------------------------------------
------------------------------------------------------------
------------------------------------------------------------
------------------------------------------------------------
------------------------------------------------------------
------------------------------------------------------------
------------------------------------------------------------
------------------------------------------------------------
------------------------------------------------------------
------------------------------------------------------------
------------------------------------------------------------
------------------------------------------------------------
------------------------------------------------------------
------------------------------------------------------------
-----------------------
>7_1_1_h1tg000001l
------------------------------------------------------------
------------------------------------------------------------
------------------------------------------------------------
------------------------------------------------------------
------------------------------------------------------------
------------------------------------------------------------
------------------------------------------------------------
------------------------------------------------------------
------------------------------------------------------------
------------------------------------------------------------
------------------------------------------------------------
------------------------------------------------------------
------------------------------------------------------------
------------------------------------------------------------
------------------------------------------------------------
------------------------------------------------------------
------------------------------------------------------------
------------------------------------------------------------
------------------------------------------------------------
------------------------------------------------------------
------------------------------------------------------------
------------------------------------------------------------
------------------------------------------------------------
------------------------------------------------------------
------------------------------------------------------------
------------------------------------------------------------
------------------------------------------------------------
------------------------------------------------------------
------------------------------------------------------------
------------------------------------------------------------
------------------------------------------------------------
------------------------------------------------------------
------------------------------------------------------------
------------------------------------------------------------
------------------------------------------------------------
------------------------------------------------------------
------------------------------------------------------------
------------------------------------------------------------
------------------------------------------------------------
------------------------------------------------------------
------------------------------------------------------------
------------------------------------------------------------
------------------------------------------------------------
------------------------------------------------------------
------------------------------------------------------------
------------------------------------------------------------
------------------------------------------------------------
------------------------------------------------------------
------------------------------------------------------------
------------------------------------------------------------
------------------------------------------------------------
------------------------------------------------------------
------------------------------------------------------------
------------------------------------------------------------
------------------------------------------------------------
------------------------------------------------------------
------------------------------------------------------------
------------------------------------------------------------
------------------------------------------------------------
------------------------------------------------------------
------------------------------------------------------------
------------------------------------------------------------
------------------------------------------------------------
------------------------------------------------------------
------------------------------------------------------------
------------------------------------------------------------
------------------------------------------------------------
------------------------------------------------------------
------------------------------------------------------------
------------------------------------------------------------
------------------------------------------------------------
------------------------------------------------------------
------------------------------------------------------------
------------------------------------------------------------
------------------------------------------------------------
------------------------------------------------------------
------------------------------------------------------------
----------GTTCAGGATATGAAAGCCTCTTCATCCTCATGTGCAAGATAACTTCATTT
GTATGTCAACAAATGCTTCCTTGATGCTAAGCAAGCAAATACGCAGTGTATTGAACTCCT
TGGACTTCCTCCTTAGTCCGTTTCTTATGGGAAAAATAGAAGGTGACATTTGAGTTAATG
ACCGAGGGATGGGCTCTCCTTCAGTCAACTTGTATGCAAACTCTGTCTTCCTTCAGATTC
TATTGTTAATGTTGGGCATGTGATCCATTGGGGTAGTTGGTAGGAATCTTCCCCATTCAA
ATTAGGAAAGAGACGTGGGTGGGTGGGT----CTCAAGACTCTCAAACCCTCGTGGGGTC
CTACTCCAACCACACCTGCTGGGGGCAAACTAAGTCTCATCAACTACCTTCTTTATTCAG
ACACAGATAAAAATTGCGAGGGATTGAATCCATTTTGATGAAAAGCAGTTGGGAAGTCTT
CATTTCTAACAAAAGGATACACGCATTTACAACTGTTAAGACTCTAGTTTTCACCAAAGG
AAACGAACATATATAAGAAAGACCAGAAACAAAGACTTTGATCTTCCTTCCTAATTTATC
ATCTCTATCGTACTACTTAATTTGTTATATTTTTATTTATTTAGTTATTAACAAAAACGT
CGATTGCATTGCTCGTTTGAAAATTCTAAAAAATAAAAATTAAAAGGAGTTCATTTCCAA
GAGGTAGCCACGAGTATTAAGCAGATATTGGACAGCCTCTCCGTACACCCCTCCCCTGAA
AGCCTCCAAAGCCAATTCAGCATCCATCTTGTCCACCTCATCTTCCTCCACCGTCTTGTT
TGAACTCGTGGGCCTTACCATCACAAGTGTCGCGCCGTCCATCCATGCTCCTCCTTTCAG
CTCCAGCTTCTGCATGTGTCTCATTC-TCATCCTCACGCTCGGCACCGTTGTCCTGCCTC
CATTATTTCTCTCCCAAACCCCCTCCCCCTCCGCCTCCGCCTCTCCGCCCACCAACCCAT
CCTGCACCGCCGCCATTCCCTCCG-TGTTGTCGCTTACCTGCGGCTCCGCTCCCTCCGCA
AACTCTCTTAGCCCCTCCTTGTCCATCACCACCGTCCCCTCTCCTTCCCTGTCTTTCAAA
ACCACCCTCTCCAACTCGCCGTGCTCCTTAACCACCTCCCTCAGCAAATAGTGCCTTGCC
GACGCCGCTATCAATGCGCTTATTGTCCATACCACTCTCAGCTTCAGCCCTCCCGCGAAG
TCCACGTCG-AAGAAGTCAGCTGGTATCCGCGTCATCGGCGACTGCGAAGTTCGTATTTC
GCGAAACCCGAAGATAATGCAGCTCCTGAGAGTACTCCCGAACTCAGCCCTCCACATGAC
GACGGCTTTTTTCTCCAGCTTGAGGCCGCCGGACGGGAGCTCGATCTCGAGGTTTTTGAT
CTTCTCGAACCCGCGGAGGATTTGGGCGGGCGAGTTCAGAAGGGAAGGGGTCTGGATCGG
GTGGGGCTTGGGCAACAGGAGGTTGTGCAAGGACTTGAGGATCGATCGGAGGAAGGTGAG
GAGAGCCGCGTCGGTGTTGCCAGATTCAGCAGAAACGACACGGTCGACTTTCAGCAGGAG
CGACTCGGTATGAGGGACGAGCGAATTGAATCGTTTGGAGACTGCCCGGCAGCGGATCAG
GGTCTTGATGTCGGAGACGGAGTTGAAGATGAAGAGGACGAGCGCGTCAGGGATTCGATC
GAATCCGTCCATTTTTTTATATGGGTCAGAAAGCTGCCTTCAGAGATTGGAAACGTAGAA
AGAAACGTTTGTGTGTTCTGTTTTAGCCTTTTAAGTAGCGGGACTTGGGAGACGAGAGAT
CAGAGTAATATCGGATAATTAATTTTTACTATTAGAATTTAGATCTAACTATGAATTTTA
TCAAAAAAAAAAAA--CCTATGAATTGGAATTTTTTTTAGAGTTTGACCGAATTCTAGAA
TGAAAAAAAAAAAGACTTATAAAATAATTTTTTTAACATTTATTAAATCTTATTTTATCG
TAATTATTAA-TATTTAATACTATTTAAAGATTTAAAATAATTCCAATAAAAAATATG--
AATAATAAACAAACTTCATAATTATTAGATTAACAATAACATAACGAGGTGAAGTATCAA
ATTGTTTTCTTTAGAAAATAAAAACAGTCAAACCATTCAGCATTATTGTGAAAAGAAATA
ATATTAAATACAAGTTTT-AAATATACATATTCAACGCAAATTTTTTGTCAAAAAATAGA
TTCAACTAAAATATAATAGACTTTTTTGAACTTTTTTGAAGTATACTCCACTTTATTACA
AAAGAATTGCACAAAATTTGTCTATATAGAACTCAGTATCAATCTCTTCTCATATGAAAA
CGTGGGATTGACCGTCGACTATCGAGCTAATAAGAGCACTGGCATTTGGCGTGCCATCCA
AATATTTGCCTAATTTGTCTCAAATTTATCTGTATTGGACTAGCCAAAGCAATAAATCTT
TGGCTTTGAGTTACAGTGAGAAGCACCTGTTGGTCATACTTAGAGTATTGGTAATGGCCT
AACCATTGCCAAGTCTAAAATTTAGCTAGAATGTTAACTTTTAGCAATAGTATTAATTTT
TGACTAAATGAGTTTACATTGGACTAGCTATCTTAAAGTTAAAATAATAATATAATATTA
TATATATTTTTTATTTTTACTTTTACAAATACAATTCATATATTTTCTAGATCTTCATGC
TTGGTAAAAATAATGTATCTATTCTATCAATATTCGCAATTAGTAGAATAAATAATGTGC
ATGTCATGCATGTTTTACCATTCAAAGATAGAGAGAAGTGAATAAATAATAAAATATTAC
TTTCCATTGTGAATAGTAGATAGCCATGTTTAGAGAGGACTTAAGATTTACTGTAGCTCA
AGTCTTAAGTTTTAGACTTTTGGCTAGTCCAATATGGAAGCTTTTTTTCATATCTAGCTA
AAGTTTAGATTTGCATTGACATTTGGCTAGTCCATTGCCAATGCTCTTAGCGAGCTCTTG
TACATGGACCCAAACGAATAAATTATTCAACAAAATCC-ATCTAACTTAAAATCTGTCCA
TTTTCAAGTTATTTTTCTATATTGTATTTTGCAACTTCTATATTTTTTATAGATGAAAAA
TAATAGGTTGAAGAAAAAAATAGTTAGAAAATAATAATTTAAGTATCAAATTAAATTATT
AATTAACATTTAGTTAGTGTAATTACAAAATATAAAAAAAAATTAAAAAATAATATTATT
AAAAAAGTAATATTATATTATTATTTTGACTAATTTAATGGCTAGTCTTATGTAGATTTA
CTTAGCCAAATGTTAATACTATAGCCAAAACTTGAAGTTCTAGCTAAAATTTAGACTTGA
CAATAGCTAGGCCATTACTAATGCTCTAAGAGTGGGACCTATAGACTGGATTCTACCGTT
GCGGATTAAGAGAGTTATTTTATTTCAATGATGCTCTGTCATCTACTGTTCGACGTGCCT
TTAGTGCAATTATATATTTTTTATAAAAGAATAATATTATTATATCGTTTCATTTTGACC
GTTTAAATATTTATTTTATTAATTTTATTTATTGATTAAGAAATTTATATTGATATATTT
TTTTAAAA-TTTAAAAATATTAAAAAAATGTAAACAAATAAAGAAGAAAATAATAAAAAG
TAAAATTTGTACTAATAGATACACC------TCAAAATTAGGCTGCACACTAGCACTATC
CTTTTAAAAATATTTTTAAGCATCTTTTTAAAAAATACACAAATTTATTAATAATCACTT
TCTTTATTATTAAAATAAAATAAAATATACGAGCGGTCAAATTGAGGGAATAGAATCATG
GGACAATTTAGTATTTTTCTGTTATTTTATTTTTAAGTTAGCGTGTAGAGTATATTATCC
ACGTCATTTAAATAATAAAATTTGATTTTTAAAATTTTAAATTTTAAAAATTTTATTTCA
AATAAATATAACTATTCGTACCAAAATATTAACCTTAGGTTAAAACGTTAGTAAGGTGAG
TTGGCATTGGACCAAGTAGAATTAGGACCATTTTGTTTTTCGCATTTATCCGGCGTGGAA
TATGGACTAAATGCGAAACCCTGTTTTCAATTTTTTTAATAATTCCTAATTGGATGTTTT
CAAATATCTTGTAATCAGATGCAAGGTATCGGATTTTTTTGTAAATAAAAAAAAGTAAAG
AAAAAACGAAAGGTATATATTGCATGTCGCATTATTGGAATCTGGGAGAGAGTCTTGATT
TCCTGAAACACGAGGAAGGTGCAGTCCGTAATATAAAATAATGTTGGCCAAGATTCTTGA
AACTTATCCTGACTTTCATAAATATAAAATAATGTCAGAAAAATTAAACTTAAGGAAAAT
TATTATTTAATAAAA-TAATAATAATAAAAAGTTCGTCTCATAGACGTTTATATGTAAAG
GTAAAGTCATCTCTTTCAATGAAATATGAGGTTAAGCCTTTATTTATGCAGAGTGTTGTC
AATTAGATATTTATCTGTAAAGAATATCAACAGTAGTGAAGACCAGACCAATCACAAAGG
AAAATAGTATATTAGCAAAACTCCAAATGCACTAATTGGTTTATGAGGTAATGATTAATA
TGGAGATATCCCTATATATATCCAATTGTAAATATAAGTTTATCTAATGAATGAATGATG
ATAATTTTTCATAAAAAAAAGTGATTGATAATATAGTGATATAGATATGCCAAAAAAAAG
GAAAGAGGAAAAAAATAAAGTTAGTGCCGCTCTTAACAATTGATTAAGTTATTCTTAATG
AATGAGTCTAACAAGTGTAATATTTAATTAAATAAGATAGAATATAGAGTCAGGATTTAA
ACTCAGAACCTATACTTTGATATGTTGTAAAATCATCACTTATATCAAAAGTTTAAACAT
ATAGAAATATGTTGATTTTATTATTTATTTTATATTTCAAGAAAATAAATCTTTAATCGA
AGCTTTTTTCTTCTCTCATCATGTTCTTTAATTAAG-AAAAACTCCACAATATAAGAGGG
AATATTGGCCATGCATTGCATGCCTCTACATTGAATAATTATTTTGATGTTTATGTTTTA
TTCTTTCTTAAATTATTTTTATTTTTTGTTGTTTTTTTTTAGCCAAGTTGTTTTGGTAGA
ATTATGACATTGACTTCACAACTCGATGACAGTGTTTAATTCCGTCACGATTCTGTCTCG
ATCACTTAACAACTCCCTCTATATTTCAACAACGCTTTATAAGTACTTTAATCCCTCTAC
TCGATCCTGCAATCACTGATCTGTCTGATATCGTTTCCATTAATTCGCCCGAATTTCTCC
ACCACGGTTCCCATTTGGACGACCATTATATTGTACAATAACATTCGCCACATCACAAAC
CATACAGAACCTCCTGCTAACCTTCGACCAAACAGCAGACTCATTACAGCAAAAAATTAA
ATAGTTAGGGCTCATGTTGTCATAACTCATAACGTGGGTCAAATTTGGTGGGGCCATGGA
ATTACATCTACTGAGTTTTCTTTTTTTTTTTTTTTTTTTTTTTTTTTTTGCAATTTGCTT
AACCTACTTAGATTATATTTTCACCCACGTTTTCAGGATCATCCACCCGCCGATTTATTT
GCATTAAATACCTTTTATCCATCCTCAAAATGGGACAAAATTATGAGCCACAAAAGTACT
AGGAAGCAAGCCGCCTGCTGATGAGAGGAATGGAAGAATTGTATTACTTGTACGTGTACC
ATTCCTACGTACGGTCCTGCTTAACCTCAGTTGTCGAAAATAATAATAATAATTAGAATA
TTTACAGCCGTTGTACATTTTGGATGATTTATTTAATTTTTAAAATTCAATAAAACATCT
CTTAATTCAAATTTTTTATCATTATTAACAATTAATTTTATTATTATTCATAAATTTCTC
ACTTAATCTCAATATTTAAACGAGGCCTTGATAATTGGCATCCACGTTCCCAGTTTTATT
TAACCAATGATGATTCCCATTTTTTTTCCTAATAAAAATGAAATGGCAGAACGATGCAGT
AACGGTACGGTCGAGAAAATTGCCCATGGCCCATTGCTTTATTGTCAGGGCCACCTTGGA
ATCAATGATCCTAATGAAGCAATGTAATGAATGCCAAAAGTCCACTAAGCACGTAGAGCT
TCTGAAGAGAGAGTTCGACGCGGACGGGTATCCACGCTAAACTAAAATATTGGGATCCAA
GCCCATAGCCTAAAGACCAGTAAAGAGAAACCGACTTTGTTCGGGTGGACTATGTCGGAT
ATTACGGACGGTCGATCGGGCCCAAGGCCTTT-ATATATGCATAGCCCTACGTGTATACC
TATTAGTTTTATAGCATATATAAACTTAATTTATTATTTCTGGCCTTGAACCGTCGACAA
TAGTGCGCTACAAGTGGAGACCTCAGCTTTATCAATTTGTAACGCTTGATCTGCTCGAAA
ACACTCGCCTACATATTTTACGGCAAGGAATAAGGATATATTTGATCTGATCAGTAAAGG
AGAAAGAAGTGAAGCTGAAATTCGAAGTGCATGATCGATGTATATATGTGTTTGGTCCGA
AGCTAGGAAACTAATTCCAAAGTGCGATTATATTAAAATCAGTCTCTGAGAACCGCTAGG
TCATGAATTCAATATTTGATCATGACCCTGTAAATCTCCTCTAATATTGGAGATCTATCA
GTCTTTGACGTCCAAAGTTACGGCATTCTCTCTCTCTATAGATCTCTCTCTGAATGTGTC
CTTCTCTCCCTTTGAGCCATCCACTTTTCCCATGCATGCATGCAAGCCAACTTGATCTGA
GTCAATTGATTGGACATTGATACGCAGCTCTCCCTTCATTTCCTCACTGCCGCTCCCCCA
TCTTTCCATGGCGGAGCGGGCCCCATCTTCTGATCATTATCACGATCCACCTCCTTCGGA
ACAAAGTCATCATCAATTATCAGCCCAACCCGATGATCGACCTGCTTTCCGCCCCGGCAC
CTACGTCATTCAGGTCCCTAAAGACCAAATCTACCGCATTCCACCTCCCGAGAATGCTGT
TATAGCCGAACGCTATCGAAACCCGGCCCTCCGTAACAGGAAGAAGTGGCAATGTTCTTC
TTGCTGCTTGTGGGTTTGTATCTCGGTCCTTCTTGTTGTACTTGTTCTTGGCGCGATAGT
TGTCACATTCCAACTTGTCTTGATCAACCCTAAGAATCCTACGTTTGATGTCGAACGTGT
TGCTGTGAAGAATAATTCGCATTCTCGTAATCAACTGGATTCCAATCCAGAGTACAACAT
CACGTTAAGAGCAAAAAATCCGAATGGAAACGTGGGCATTTTGTACAAGGAAGGTGGCGT
TGCCTCCCTTTCTTTTAGACAACGAGAAATAGGTACGGGAAATTACCCCACATTTTTCCA
AGACCATACCGATTCAACAGTATTTGGCATCATTTTTCACGGTTCTAACAACGTCGTGTT
ACCTACGGAGATTGAGAAAAGCATGAATAGCCAAATGCAGAAGGTTCAGGTCACATTCTC
TTTAAAGATGGATGTCCCAGCACGATTGGGGAATGCTGGCTTATTGAACAGGGGGAGCAT
CAAGTTCGTTGTTGCTTGCTATTTCACGGTGGATACATTGGCTAAGGATACCCATATCCT
GTCCCGGAAATGTCATACACAACGATGAGTACTCTAAAGGGCAACGGTGATAGCAGTACG
TACGGTGATGGTAGATCAAGTACTTCTGCTAATTCCAAGCATATTTTTATTATTGATACA
TCAACCATTTTTTCTTTTTCATCATTGGGAGAAGTTCTCCTGATCTCGTTCGATTCGGAA
AGGAAATATACTTAGACAGCAGTGTGACAAGAAGTAGTACTGCCTCCGTCGGAGGAACTC
ATTTTTGTTTGTGGGGTTTCGATTTGTTAATTTGTTTTACTTTAATTTTCCACCGAGTCT
AAAAATATTCTTTTGTCCATGCAGTACTTCTGAAATATATATCTTTCACCCTGGTGGCTG
CCTTTTGTCCATGGATTGGCTTTTTGTGGTTTGAATTTGTACATATTTTTCTTGATCGGT
TTAAATCCTCCAGGGATCATTTTGTTTATGCATAGCTAATAGTGAAGTACAGACGAATGA
AGAGAAAAATTAATTCTAATAACCAAATGTTGTGCAGATATCTAATAAAGGGTTTTTTTT
TTTTTTTTTTTTTAAAAGGAACGAATTTTATTGATAGC--------------GAAGAAAA
TAATGATTACAGCCGGATACCTCAGGTTACGAATATCAATAATAAATAAGGTTCTCCGTA
AAAAGATAATCACTTTCATTACTCTTAGTTGGTTTTAAATTAATTCTGTGCTGGCATTTT
CAAGTTCTAATTAAGGCTTTGTTTGTTTTTATAAAATTTTTCAATTCATCTAATTTAATT
ATTATAATTTTTTTTTAATTTTTTATATAAAATAAAATAAATAATTTAACGTTATCAATT
CTAAAATAAAAATAATATTAAAAAATATTTTATTTAATTTTTAATTTTTATTTATACTCC
TCTCATCTAAAAAACCAAACGTTAAGCTCGTGGTAATACGTTTGAAATTAAAGACCAGTA
CGTCGTATTTCTGTCTCGCAAATCACTGTACTCGTTTTTTTTTTTATTTCAAAAATAAAG
CCGCGCTGATTTCCCGGCAAAAATAAGAACTTAATTCAACGCATAACAAGAAAATTATTG
AGGCCTGTTGGGCGGCTCCGTCATCCGGCCAGGCCACTTCATGCGAGCGAGCGGGCGGGC
AGACTGCCCATTTCATGTTTTTATATGCGGGGCAGTGATTGGGTGGGCACTCCACTCGTC
TTGTTCATCCAATAAAAGTAAAAAATCTTAAATTTCAGAACTAGAAGGGATGTCGTGGCC
ATGGATCTGTGAGGAGAAGAGGACAGAGAAGGTGAAGGAGAGGAGAAAGAATTTGAGTTG
GGCGACGGCTGTAGTTTTGAAATTAAATTTAGGATTTCTTTTTTGAAAATCTCTTTGCAT
TAGCATCAGCCAAACCGCTCCTTACATGGCATGAGCCAAACCACTCATTCCAAATCTCTC
AAATTTAAAATACTATCGAGTTGCGAGAGAGAGTTGATGAGAGAGAGATCGAGTTGGTGA
GAGAGAGTCGTAGACGAGAGAGAGAGAACTGGTCTGCTTTTAGAGAAAGAAAAAAAAAAT
AATGTCAGCTAAAGTGTGCTACGGATTGATTAGCCACTGTTCAGTTGTGAAGCACAACTC
TTTTTTTTTTTATAGAAATAATAGAATGAAACGGATGGGCGGGTGGAGTACTTGCTCGGA
CCCCGCCCTGCATATAAAAACAAATGGGCCGCAGCTTCCATAATTCATTAGACAGAGTTT
CACTTAAGACCGTTTGTTCGATTTTGGACCGAATATTCGGATATGCCCGACCAGGAACCC
GAGTTTAAATTTGGACTGGTTTTTGGCCCATACACCAAGGTTATGACCCGAGCCGAAATC
CGGAAGAATCCGGATTTTAAAAACCCGAAAATCCGGATTCCAGGTTTTACATTTATTATT
ATTATTATTATTAATATTAATATTATTTTATTATTATTTTTATTTACTAAAGGTTCATAT
TTAATTAAATTTAAAAACATAATTATGTTTGAATGTATAATTCTTTTTATGTAAAAGTCT
ATATTTATTTAAAAAATTTCAAAACAAAAAAATTTAAACCATAATTATTTTTTATATAAA
AGCCTTTATTTTATTAAACAAATTTTAAAGAAGTCAAGTTGGAATGCATAATGCGTTCTA
AATACTAAATGCATAAATTCATTTATGCATGCATCACATGCAATCCATTACATATTACAT
TATTTGTTATTTATATATTACATTACAAAATATAAAATTACAATATATGAATTACAAGAT
CAGTAACATGTCTATCAATGATTTAATCTTCACACCAAATAGTAACTTCAAGTAATTGGA
CTGATAGATCCTGCAAAACACACAAAGTTTTGAACAATGATTATATATAAGGATTAAGAC
AAATTCTACTTAATAAATTAAAGATTAAGATGAGAATGAATTCTTATTTATTTATTTTTT
TCCAAATACACCAACATTAACATATATTTTGTAGAGTTTTCATTCAAATACATATCCCTA
GACTGTCTAGGCTAGACAACCACTTCTCTGAGCAAAATTAATAAACAAGAATATAAAACA
TAGTAGTACTTAACTATAAAAAAAGCTACACATTCTCTCTGTTCTCACTATCTTAACAAT
ATAAATATCAAAATGCTTAATACAATAGTACTTGTGCTAGTACGTACTCAATTTTGTTTC
ATTGAAGCATGCAATAAACCTGACCGAAGCACATCCGCTTTGTTTCATTGAAGCATGCAA
TTTCAAACCTTTTTTTTCAAATATTTTTATACAAATTATAGTTCAAATAGTTGGTGCAGT
ACCATGACCCTGAAGAAATTGTTGCTGATCCCCAAAGTTGGCCTTAAAGTGGAGAAAGCA
CGACCACATGTCATATAAGATATGACCAATCATAGGTGAACAAATCATACTCCCACAGAA
AATAAAATAAAAATCTTCCCAACTTTTCAGTTTTTTATATTTGAGAAAACATATATGTAC
CTAATAACTATCTTAATTAACCTAATAACAACATAGTGCTGGGTGACTTGGTATATATTA
AGCATTAACCACTTATAATGCATGCCAATATAAAGCCGAAAAGCCATGCAAATCTCATCA
ACATTAATGTATATATAGTTTCTCTAGCAAAGAGGATGACTACTCAAATTCATAAACTTA
AAAAGCCTTGGATATTTAACAAGAAAAATAAATGCATGAGATTGAAACTTGTAATAGATA
TTTACAATTAAATATGATAAACGTGATTAGAGGACTAGCTGCTTCACCAAAGATAATGAA
TCAGTTTGATGGAAACATGAAATTTTAAAAAATATAAGCCAATGTAGATCTTCCCACCTA
AACAGAACTACATCAATGAACCAGAACGTATCAATCGATAATGCATGGTTCATGATATTC
AGGATATATATATATATATATATATTTATATAAGATTACCGTTATTGACTATTACCTAAC
AATTTATAGCAGTTTTGGTATTAATCCATGACTTATTTTGCATGACAACTCTGGAGATTA
ATTTTGCAATATCATCGTTGATAGTCTAGGCCTGTGCAAACAACTCGTTAGACCGAGCAA
CTCGTCTGACCCGATCAGATCCGTCCGACAAAATACGATTTTACTTCAGTGTCGTGTTGA
ACCCGATAAATGACGGGGCGCACAGACTCTTAACATTTTTATGTGTTCAGAGTCTTCAGA
CTAAAAACCTGGCAGCCAACTTCTCTTTTTTGCTCCAAAACGATTGTGCAGAAACGGAAG
TGTAGCAACGATCCACGCCTGTAATCTCGAGAAGCTCAGCCTCTCTCTCTTCCGCCGGGG
CTTCAACTCCTCCAAATGGTGCTTCTGTCTTTCTCTTTCCCCTTCTGCTTTTCTTTTCTG
GCTTTCTTTCCCCTGTTGATCGCACTCTTTTTGTTTGGCTATTATAGATAGATGACAAAA
AAAAGTGAAAAGACTGGAAAGAACACAGATCCGTTTCTAAAAATGAAAGAAGCGTTTATG
ATGGGAAGTTTGAAATCGTGAAAAGTAAATGCCAAAAATGGAAGATTCAGAAAGATCGTG
TGAAGACTTTGCGTGACTAAAGTAACTGAGCCAACTAACCCAAATCTGCTAAGTGACTCA
AATGCTTTCTCTGCACTGAACCTCTCTTTTTCTTAATACTTTTCTTAATAAATAAATAAG
TTTGAGCTTTCCTGATTTTGCATGTCCTTGATTTCTCTCATCTTCTCACACTTTCTGGCC
ATGGTTTTGCAGTACGTTTCTTAATAAATAAATGGTTTTGCAGTACTGGCCTCAGATTTC
TTAGCAAGCAAGAAAGAATGACAACAATCACTGGACCACAAAATTCTTGAAAGCAAGACA
ACCCAGAATTGCGAAAAGGGGATTTTGGGAGCTTACAAAGAAGAGCAACAGAGTGAATGA
AGAAATTCAGGAGCTTTGACTTGTAAAATAAGACATTCAGCAACAGAGTTATTCACCACC
TCCCTCCTCCGCCATTTCCCACGTTCCAAATCTCCTCTCTTCCCCCAAAAACTCAACTTG
ATACTGCACATAAAACCCTTTGATCATCCTCATTCATTAGTAGGTTTGGATCTTCTGCTA
ACAGAAGAGATTGAACTGATAAATAATATTATTAATAATTGGCTTAAGAACAAGAAGGCC
AATGCATGCACCTTTATATTATAGGATATCGAATTGGTTTATTTTCGAGGAGTTGAACGA
ACGAGATCTGAGAAGAGGGTGAAATGTAGTCAGGAAGTGCCCACTTTACGACCAATCGTT
GGAATTTGGGGGGATAATTTATTTTTGTTTCAGGGCACCAAACCAATGATGGATTGAATC
TAGTGGAACCTTTCTTTACACGTCTAAAGAAGGCAGGAATTTTCCAAGGATTTGAAGCAT
GTTCGATGTTCCAATTAAAAAAACCCTTAGTCTACTTTAATTCAAGCACTTTAAGTGGAT
TCCAACTCCTACACAACCATGCATTCCTCTTCACCCAGTAGTGGGTTTCTTTCTCTTTCA
CCAACCTAACCATCATAAAAATCTTTACATTGATTCCTTTAAAAATTAGCAGCTCCATTT
TTTAAATCTTTCAAAGTGGGCTCTCTCAAATCCAGGTGCCCAATGGTGTTGCCTCTGTAT
CCGTTTGTGGGCAATGGTCTTATTCTCACTTAAACTCCTGAAGCTTTTTATTAATTTAGG
GGATATCTAGATCTGCCACTATCAAGTACGGCACTTTTATAAATCAATTTCCTCTGCACT
CTATACTGGTCCCATCTCTCTTTCACACACACACTGATCTCTGTCTCTCTAGCTCTCTCT
GAGCATTATTAATTGCAACCCACATGGCGGTGTCTCTGTTCTAGTATTCTTGTCTGGGAC
TAGGGCGAAGATTTATGGTAAGTAA----AGAAGGAAGCAATAAGATGGGGCGCCTAGGA
GTGTAAAAAAAAAGTTAGGTCCTTTTATGGAAATATATGCAACTTGGTTACCAGATCAAT
CAGTTTTAAGATGTTCCTAATTTCAGCAATTATTTGAGCTGGAATCTGTGCTATAAAGTG
AAAATGTCAGCTTATATACCTTGATCGAATAGGTTGGTAACCAATAATCAAGGATTCCAT
GCAATTACGTACGTATTTTTTTTTCAGTCCAAACCTCAAATGTATTTGATCACTCGGGAA
CTAGGATTTAGCGTTTCAGATTGCGATTAAATAATGTATATGATGCATATTTGTTAAAAG
TTGGCGGGAGTGTGCATGAACTTCGGCAAAGACGACTTTGGACTTTTTGCATTCAGTTGG
ATTATACACGCTGCCAAGCATTCTTGCCAAATTTAAGTGAAGTGCTTATTTAGAGACAAG
TGCCAAATTTAGGTGAGCTAGCTGCTTATTAAGAAAGACAATTGCATGCTGCATATTTTT
TGTATTCGGAGAGGGTAACATCAACAGTGTTTTTAGTAATTCAAAGTAGACGGCCGGTTC
CCTAGCCTGGCTTCTTTAATTGATGGACAGAGTCAAAAGCCTGGCCTTTCATGTGAGGGA
ATATATATATGTATATATTAAAAACCAGTGTGTGCCATTGCATCTTATGCTTCAAGTCCC
TTGGCATAAACTATTAGAGATGCTTTCCCATTATTGAGACTTTAACACAGTGCAGACAGA
ACATATTCTTTGACTGCGAAAGTCTATCCACGTTTTTAGAAGCTGTAAGACTAACCAACA
AAACAACAGAAACCATGGTAAGAAATGCACGAAAATATTGTCCTCATGACTTATGCGCAT
CGACATATTTCAGGAGCTTTTTTGGGTACCCCAATATTGATTGTATGGGAAGAGAAGACT
TTGGAGTACCATATTGAAATACTGTCACTCAATTAACCGATTGCATGGCTAGCTAGCATA
TACGTGTATATGTCGATGCTTTTAGAGTAAATATGATTTTCTTTCATGGCAGATCTATGA
TCCTTCCCATCCCTATTTTATCCTACACGATCGAAGACAGTACTAGTCCTGGTTCATTGT
TGGTTTTGCAACCTTTAATGGGAGAGAATGATTTCACAGGGACCCAATCAACAACGTACT
TTTTCATGGTTGGTGACTTGTTGGACTCTCTCTCCAAAGAAATTGCTGCCAAAGAGGCAA
AGATAAAGGTTGATGCTAGCTAGGTTATCCCAAGATGTGCCCCCAATTAAAGTGCTCCAG
TGCATTTTGATTTTTTAAATATTAAAAACCACGTACACACTTAAATTTATTAGTGATAAC
TTTTTTAAACATTAAAAAAAAATTAAAATGCACTAGGAACACTAGAGGACACATTTGTAC
GAGTTGTAGTTGTATGTGGTAAAAGTGATACCAGTAAGAACTATTAAATTGCCTGATTCT
TTCATCTTAACAGATGTTGATCTGCTTCTCCCATCCTTTCCCTTTCAAAATTATCACTGC
TAGTCTTGTCTTTTTCCCCTAAGCCAAGCCACTGCTTGTGAATTGACACGCATCTTTTTG
TTGTCTGATCTTTGTTTTTGGCTACTTTTTTACGTACGCATGATTATCATGTTTGGAAGA
TGATTGGAGCGAGTTGCGTAAAGGAAGATCGAGTACCTCTATTATCACTTGCAAGATTTA
AATAAGTTTGGTACTATTTCCCTTTTAATGTATTTTGTAACGAATAGTCGTAATCGAATG
TGTTTTTCCCACTGATACCTAATTGATAGCGAATCTCATGAATAGCTTTTTTAGGTTCGT
TAGGCTTGGTTGATTTTCCCAGAAAGAAAGCAGAGTGCAGTGGTACATTGATTAGTTGAT
CACCTCCATCTGTATCTCTTTCCAGAAACGAAAGCTATGAATCACTCTCATTGCATTTGT
CTGTTCTCTTGGAAAACAGACACTGCAATTCTGGATGTTTTCAGTCTATGCACGTGAGCT
TGTCTTACGGAAAAATAATCACAAATTGGAACTAACAATGCTATTTGACAACATGACAAT
TTTCCCAAGGAGTTATTCATCAACGCATTTAGGTTGAAACTCCACAGCAAAATGACATCA
GCATCAATGTTTGTTCAATGTATCTCAAGCCTCAGGTTTTAAGCTAATTAATCTTGTTTA
ATCTTTTGGGAGATTGTGTCGTTACTGCTAAAAGACTAGTAAAGAAATAGTGTCTTCCTT
AATGCCCCCAATCTGGTCGGGGAATCATATGGCTTCCTCCTAGAGGATGACTGCGAGTAC
GCGTATACTACAGAGAGTGTGCACGTGTGCCATATTCTATGATAAGAACAAAAACAAGGC
ATAAACTTGGACATGAATTTAAGCACACAGTACTGTTTGTGCTTGTGCTTGTGCAGCTCT
ACTGGCTACTTTGGAAGTTACTAATATGGAGAGAGGATAGCCCCAATTTTGGACGGAGAC
TCACTTCTAGTACCCCCGGACGTTCTGCATGTTAATTGTCGGAGAAAAGAAATACGGCGG
GGCGCCATCTTTGGAGCCCGTAACTTAACTAGATGGCTCATCTTCTTGAAAAATCAAACT
TAATTTAGATGTGATATTCTAGTTTGATAAGTGATATGCGTAAGTAGTGTATAAGATCTC
GCATTACTTAAAAAAAATTCTTATTCTTTATAATGTTCTAATAAGGATTTAATTATATTA
TTTATTAATCATTTTAGAGTATAGATCATGTAGTTTGTGCCTTCTATTAAAATATTATAT
TAGACCGAAGGAAGCACTCCTACATCCGTGTTATCACTAAAGTTTTATAAGCTGATAAGG
TAAGAGTGCAACCAGTTATTACTAATACAAGCATCTTTATTTGAAGAATCGCACTACTCG
ATACATTATTAATGTAATTAGAAAAATGCTACTTTACCCATTCAACTTGTTTCCTCATTT
TGACATTTCATGTATTTTAATTTATTTTCTTATTTAATAGTTAAGGAAGTAACTATTTTT
TTT-ATATTTTTTAAAAATGTTTTAAAATGATAAAAAATATATATAAATAAAAAATTGAA
AAGACCAATTTAGCCTAGCGGTCAATTGGACCGGTGCTACTCTACTGCCGCTCTTATTGT
AAATTGATGTTTACAGTTCATGAGTTAAGAGTGCAAATATGCACATATGAAAAGGTGCAA
ATGCATAAGAAATGTGTTTCATTACTTCTATTTGTTTTTTTAATAAATATTTTAGTAATA
AAGTAATTTTATAAAAGTAAATTTATAATTTGATATAATTTGATATGATACGTTAAATTA
TAAAATTATTTTTAATATAAAATAAATATAACATATTACATGAAACAAATCATATTATTA
ATTTATTTTAGTGAGGTTGAAATAACATTTCTATTTTAATGAAAAAGAAAACATATTATT
GATAACAGTGATCAAAGTACGAAAGGAGAAAGATGAGAGAGCTCACTCAATTAGGGCTTA
TACCCACATGGTGTGGGGCGAGGGGTCCCTTCCCCGCACCCTGCCCCGCCCCCAGCCTAG
GTAGATACATTGGGTTTAAAAAAAAATTTTGGTCCAAAAATATTTTTTCAGACCAAAATT
ATAATAAAATTTAAATTTATAAATATAAAAGAACTTAAACTCATTAGAGTTAGATTTTGG
ATTGTCTTGGCCTCTTAAGCAAACTTTTATATAAGAGGTCAATGCAATACAATAATCATC
CTTAAGCAATGTGAGACTTAGTAGTAAGTTTCACATTACTTAAGAATGACTATTACATTG
CCTTGGCCTCCTATATAAATGTTGGCCTAGAGGCTAAGGCAATCCAATAATTTGAAAATC
ATTTCAAGCCTTTAATAAATTGTATATATCTATATACAATATATTTATATGTATATAAAT
ATATAAAAAAAAATTATATATGTGGAGCGGAGCAAGGGGCGAGGCAAGGCCCCGTTGGGG
CCATCCCGCCCCCGCTAAGACTTCTCCATGCCAGGCGGGGCGGACAGGGGAGGGGTACAG
GACCCCACTGCCCACCCCTAAGCTCAATAATTGGTTTTCCTTTTTGAAGTGTCCTTTTGG
TGGTAGCCACCAGTGAGAACAAAATGAGTCTAGACTGTAGTTGTTTTGTCTATTGATTTT
TCTTTTTAATTGGCGCATAGAACATAAGCTTTTATATAAAACGGACATTAGGATAGTCTA
ACTGGTTGTTAAGATTAATCAAGAGATCTATTTTTCATTTAAAAAATGACACTTCATCTT
GAGAGAGCTTATAGAAAAATCCCTATTATTACCATTATTAGGTTGCTTTGTAGAAAACAA
AAGCACGCAGGTGGGCAAGTGCAGATAAGTGTTTCTAGTTTCTAGCATAAAGTGTCTCCA
AAAAAATGGGCATGGCATAAGTGCCGGTGTGTATGCACTTAAACAAATATATATTTTAAA
GCTTCATTATTAAATAATAATGTTAAATATAATTTTAGTGTGTACAATTGTACAAGTTTT
ACATATTCTATTTGGAAAAAAATAGGATCCACATCATTAAAAAAATAAATTTTTGATGTG
AATCTCAAACTTACTCATTTTTTTCTAAAGAAATGTGTAGAATTTATATACTATAAAATT
ATAAATATCATTCATCATTATTAAAATACCAAATGTATTGCTAAAATAGAAGTAACATCA
ACTAATATGTAAACTATAAAACATATACAACAATTATTGGTCCTATAGTTTTTGAATGAG
ATCTCAGTTTTTGCTGTATGTTATCTTTTTGCTGATAGAATTATCTATGTGTTTTCTTGG
TTCTCCATGTTTTGTAAATTGTTGAAACATTATTCCGATCCCTCACTCTATGATTTGTTG
TAGAGTTCTACCGCGTATGAATTAATGTGTAAAAGAGCTATTTATTAGAGATCCAATATA
ATTATAAATAAATTAAAATATAATTAATTAACGTGTGAGCGGGGTAGCCCGACTGCCCAT
GCGGGGACAGAGAGGACGGGGGTGGGGTACGGGGTATAGGGCCCCGCGGCCGACCCCTAA
GCTCAATAATTGGTTTTCCTTTTTGAAGTGTCCTTTTGGTGGTAGCCACCAGTGAGAACA
AAATGAGTCTAGACTCTAGACCGTAGTTGTCTTGTCTATTGATTTTTTTTTTTAAATTGG
AGCAATGAACATTAGGTTTTATATAAAACGGACATTAAGACAATCTAACTGGTTGATAAG
ATTAATCAAGAGATATGCTTTTCATGTAAAAAATGACACTTCATCTCGAGAGAGCTTGTA
AAAAACCCCTATTATTACCATTATCAGGTTGCTTTGCAGAAAACAAATGCACGAAGCCGG
GCATGTCCAGATATGTGTTTCTAGTTTCTACCATAAAGCGTCTTCAAACAAATGGGCATG
GCATATGTGCCGGTGTGTACGCACTTAAAAAAA-TATATATATTTTAAAGCTTCATTATT
AAATAATAATGCTAAAAATAATCTTAGTGTGTACAACTATACAAGTTTTACGTATTCTAT
TTGGAAAAAAGTAGGAACCACATCATTAAAAAAAATTTATGTGGATCTCAAACTTACTAT
AGTCATTTTTTTCTAAAGAAATGTGGAGAATTTACACATTCTAAAACTACAAATATCATT
TATCATTATTAAAATACCAAATGTATTGCTAAAATTGAAGTAACATCAACTAAATGTGGG
ATTTCAATTTTTACTGTATCTTATCTTTTTGCCGATAGAATTATCTATGTATTTTATGCG
TTCTCCCTGTTTTGTAAATTGTTGAAGCAATATTTTGATCTCTCTCTCTCTCTCTCTCT-
-TTGTTTTGATGTAGAGTTTTACCGCCTATGAATTAACGTGTAAATGCGCTATTTCTTCC
CAGATCCAATATAATTATATATAAATTAAAATATAATTAATTAACGTATAAATGCAGAAC
GGGGTAGCCCGCCGGCCCACACAAGAGCGGGGCAGACGGGGGCAGGGTACAGGCCTCGCT
GCCCACCCCTAAGCTAAATAATTGGTTTTACTTTTTGAAGTGTCCTTTTGGTGGTACCCA
CCAGTGAGAAAAAAATGAGTCTAGACTCTAGACCGTAGTTTTCTATTGATTTTTCATTTT
AATTTGCGCACAGAATATCAGATTTATATAAAACAGACATTAGGACAATCAATTTGGTTG
TTAAGATTAATCAAGAGATATGCTTTTCATGTAAGAAATGATACGTCATCTCGAAAGAGC
TTGTAGAAAAACCCCAATTATTACCATTATCAGCTTGCTTTGTAGAAAACAAATGCAAGC
ATGTGGGCATGTGCAGATACGTGTTTCAAGTTTCTACCATAAAGCGTCTTCATAAAAATG
GGCATGACATATGTACCGGTGTGTATGCAATTAAAAATATATGTATTTTAAAGCTTCATT
ATTAAATAATAATGCTAAATTTAATTTTAGTGTGTACAATTGTACAAGTTTTATGTATTC
TATTTAGAAAAAAGTAGGATCCACATCATTAAAAAAACAAAATTTTTATGTGGATCTCAA
ACTTGCTCATTTTTTTTCTAAAGAAATGTGTAGAATTTAAACACTCTAAAACTATAAATA
TCATTATTAAAATACTAAATGTATTGCTAAAATGGAAGTAACATCAACTAATATGTAACC
TATAAAACATATAAAGCAATTATTGGTCCTATACTTTTTGAATGTGATCTCAATTTTTGA
TGTATGTTATCTTTCTGCCAATAGAATTATCTATGTGTTTTATTTGTTCTCCCTGTTTTG
TAAATTGTTAAAGCAATATTCTGATCCCTCTCTCTATGCTTTGATATAGAGTTCTACCGC
CTTTGAATTAACGTGTAAACGCGCTATCTATTCTGAGATCCAATATAATTATAAATAAAT
TAAAATATAATTAATTAACGTGTAAACGCAGAGCGGGGTAGCCTGCACGCCCATGTAGGG
GCGGGGAGGACGGAGGAGGTGTATGGAGCCCCACTGCC-ACCCATAAGCTCAATAATTGA
TTTTTCTTTTA-GAAATGTCTTTTTGGTGGTAGCCACCAGTGAGAACAAAATGAGTCTAA
ACTCTAGACCGTAGTTGTCTTGTCTATTGATTTTTCTTTTTAGCTG-CGCACAAAACATC
AGCTTTTATATAAAACGGATATTAGGACTCTCAAACTGGTTGTTAAGATTAATCAAGAGA
TCTGCTTTTCATGTAAAAAATGACACGTCATCATCTCAAGAGAGCTTGTAGAAAAATCCC
AATTATTACCATTATCAGTTTGCTTTGCAAAAAACAAATGCACGCAGCCGGACATGTGCA
GATACGTGTTTCTAGTTTCTACCATAAAACGTCTTCATAAAAATGGGCAAGGCATATGTA
CCGGTGTGTATGCACTTAAAAATATATATATTTTAAAGCTTCATTATTAAATAATAATGC
TAAATTTAATTTTAGTGTGTACAATTGTACAAGTTTTACGTACTCAATTTGGAAAAAAGT
ATGATCCACATCATTAAAAAAATAAATTTTTTATGTGGATCTCAAGCTTGCTCATTTTTT
TCTAAAAAAATGTGTAGAATTTACACACTCTAAAACTATAAATATCATTATTAAAATACT
AAATGTATTGCTAAAATAGAAGTAACATCAACTAATATGTAAACTATAAAACATATAAAG
CAATTATTGGTCCTATAGTTTTTGAATGGGATCTCAATTTTTGATGTATGTTAGCTTTTT
GCCGATAGAATTATCTATGTGTTTTCTTTGTTCTCCCTATTTTGTAAATTGTTCAAGCAA
TATTCTGATCCCTCTCTCTATGCTTTGATGTAGAGTTCTACCGCCTTTGAATTAACGTGT
AAACGCGCCATTTATTATGATATCCAATATACTTATAAATAAATTAAAATATAATTAATT
AACGTGTAAACGCGGAGCGGGGTAGCCTGTACGCCCATGCGAGGGTGGGGTATGGGGCCT
CGCTGCCCACCCATAAGCTCAATAATTGGTTTTTCTTTTTAAAGTGTCATTTTGGTGGTA
GCCACCAGTGAGAACAAAATAAGTCTAAACTCTAGACCGTAGTTGTCTTGTCTATTGATT
TTTCTTTTTAACTGGTGCACAAAACATCAACTTTTATATAAAACGAACATTAGGACACTA
AAACTGGTTGTTAAGATTAATCAAGATATCTGCTCTTCATGTAAAAAATGACACGTCATC
TCAAGAGAGCTTGTAGAAATATCCCAATTATTACCATTATCAGTTTGCTTTGCAAAAAAC
AAATGCACGCAGTCGGGCATGTGCAGATACATGTTTCTAGTTTCTACTATAAAGCGTCTT
CATAAAAATGGGCATGACATATGTACCGGTGTGTATGCACTTAAATATATATATATATAT
AT------TAAAGCTTCATTATTAAATAATAATGCTAAATTTAATTTTAGTGTGTGCAAT
TGTACACGTTTTACGTATTCTATTTGGAAAAAAGTATGATCCACATCATTAAAAAAATAA
TTTTTTGTATGTGAATCTCAAACTTGCTCATTTTTTTCTAAAGAAATGTGTAGAATTTAC
ACACTCTAAAACTATAAATATCATTATTAAAATACCAAATGTATTGCTAAAATAGAAGTA
ACATCAACTAATATGTAAACTATAAAACATATAAAGCAATTATTGGTCCTATAGTTTTTG
AATGGGATCTCAATTTTTTATGTATGTTAGCTTTCTGCCGATAGAATTATCTATGTGTTT
TCTTTGTTCTCCCTGTTTTGTAAATTGTTGAAGCAATATTCTAATCCCTATCTCTATGCT
TTGATGTAGAGTTCTACTGCCTTTGAATTAATGTGTAAACGCGCCATTTATTCAGAGATC
CAATATACTTATAAGTAAATTAAAATATAATTAATTAACGTGTAAAGGCGGAGCGGGGTA
GCCTGCACGCCCATGCGGGGGCAGGAAGGACGGGGGTGGGGTATGGTGCTCCGCTGCCCA
CCCATAAGCTCAATAATTGGTTTTTTTTTTT-GAAGTGTCTTTCTGGTGGTAGCCACCAG
TGAGAACAAAATGAGTCTAAACTCTAGACCGTAGTTGTCTTGTCTATTGATTTTTCTTTT
TAACTGGCGCACAAAACATCAGCTTTTATATAAAACGGACATTAGGACTCTCAAACTGGT
TGTTAAGATTAATCAAGAGATCTGCTTTTCATGTAAAAAATGACACGTCATCTCAAGAGA
GCTTGTAGAAAAATCTCAATTATTACCATTATCAGTTTGTTTTGCAGAAAACAAATGCAC
GCAGCTGGCCATGTGCAGATACGTGTTTCTAGTTTCTACCATAAAGCGTCTTCATAAAAA
TGGGCATGACATATGTACCGGTGTGTATGCACTTAAAAATATATATTTTTTAAAGCTTCA
TTATTAAATAATAATGCTAAATTTAATTTAAGTGTGTACAATTGTACAAGTTTTACGTAT
TCTATTTGAAAAAAAGTAGGATCCACATTATTAAAAAAATAAATTTTTCATGTGAATCTC
AAACTTACTCATTTTTTTCTAAAGAAATGTGTAGAATTTAAAAACACTAAAACTACAAAT
ATCATTATTAAAATACCAAATGTATTGCTAAAATAGAAGTAACATCAACTAATATGTAAA
CTATAAAACATATAAAGCAATTATTGGTCCTATAGTTTTGGAATGGAATCTCATTTTTTG
CTGTATGTTATCTTTTTGCCGATAGAATTATTTATGTGTTTTCTTTGTTATCCGTGTTTT
GTAAATTTTTGAAGCAATATTTTGATCCCTCTCTCTAAGTTTGATGTAGAGTTCTACCGC
CTATGAATTAACGTGTAAAACAACTATTTATTCCGAGATCCAATATAATTATAAATAAAT
TAAAATATAATTAATTAACTTGTAAACGCGGAGCGGGGTAGCCTGCAAGCCTATGCGGGG
GTGGGGTGGACGGGGTCGGGGTATGGGGCCCCTCTGCCCACCCCTAAGCTCAATAATTTG
TTATCATTTTTGAAGTGTCATTTTGGTGTTAGCCACCAGTGAAAACAAAATGAGTCTAGA
CTCTAGACCATAGTTGTCTTGTCTATTGATTTTTCTTTTCAATTAGCGCACAGAACTTCA
AATTTTATATAAAACGGACATTAGGACACTCAAACTGGTTGTTAAGATTAATCAAAAGAT
CTACTTTTCATGTAAAAAATGACACGTCATCTCAAGAGAGCTTGTAGAAAAACCCCTATT
ATTACCATTATCAATTTGCTTTGCAGAAAACAAATGCACGTAGCCGGGCACGTGCAGATA
CGTGTTTCTAGTTTCTACCATAAGGCGTCTTCATAAAAATGGGCATGGCATATATACTGG
TGTGCATACACTTAAAAATATATATTTTTTAAAGATTCAGCATTAAATAATAATGCTAAA
TATAATTTTAGTGTGTATGATTGTACAAGTTTTATGTATTCTATTTGAAAAAAAGTAGGA
TCCACATCATTAAAAAAATAAATTTTTTATGTAGATCTCAAACTTACTCATTTTTTTCTA
AAGTAAATGTGTAGAATTTACATTCTAAAACTACAAATATCATTATTAAAATACCAAATG
TATTGCTAAAATAGAAGTAACATCAACTAATATGTAAACTATAAAACATATAAAGCAATT
ATTGGTCCTATAGTTTTTGAATGGGATCTCAATTTTTGCTGTATGTTATCTTTTTGCTGA
TAGAATTATCTTTGTGTTTTCTTTGCTCTCCCTGTTTTGTAAATTGTTGAAGCAATATTC
TGATCCCTCTCTCTATGTTTTGATGTAATGTTCTACTGCCTATGAATTAACATGTAAACG
CGTTATTTATTCCGAGATTCAATATAATTATAAATAAATTAAAATATAATTAATTAACGT
GTAAACGCGGAGTGGGGTAGCCTACACGCCCATGCGGGGGCGGGGTGAGGTACGGGGCCT
CGCTGCCCACCCCTAAGCTCAATAATTCATTTTCCTTTTTGAAGTGTCCTTTTGGTGGTA
GCCACCAGTGAGAACAAAATGGGTCTAGTCTCTAGACTGTAGTTGTCTTGTCTATTGATT
TTTCTTTTTAATTTGCGCACAAAACATCAGCTTTTAAATAAAACGGACATTAGGACACTC
AAACTGGTTGTTAAAATTAATCAAGAGATCCAATTTTCTTGTAAGAAATGACGCGTCATC
TTGAGCGAGCTTGTAGAAAAACCCCAATTATTACTATTATTAGTTTGCTTTGCAGAAAAC
AAATGCACACAGGCGGGCATGCGCAGATACATGTTTCTAGTTTCCACCATAAAGCATCTT
AAAAAAAAAGGGCATGGCATATTTACCAATGTGTATGCATTTAAAAATATATATTTTTTA
AAGCTTCATTATTAAATAATAATGCTAAATATAATTTTAGTGTGTACAATCGTACAAGTT
TTACGTATTCTATTTGAAAAAAAAAGTAGGATTCACATCATTAAAAAAATAAATTTTTTT
ATGTAGATCTCAAACTTACTCATTTCTTTTCCAAAGAAATGTGTAGAATTTACACACTCT
AAAACGACAAATATCATTTTTAAAATACCAAATGTATTGCTAAAATAGAAGTAACATCAA
CTAATATGTAAACTATAAAACATATAAAGCAATTATTGGTCTTATAGTTTTTGAATGGGA
TCTCAATTTTTACTGTATGTTATCTTTTTACTGATAGAATCATCTATGTGTTTTCTTTGT
TCTCCCTGTTTTGTAAATTGTTGAAGCAATATTATGATCCCTTTCTCTATGTTTTGATGT
AGAGTTCTACAGCCTATGAATTAACGTGTAAACGTAGAGTGGGATAGCCTGCACGCCCAT
GCGGGGGCGCGACGGACGGGGGCGGGGTACGTGCCCCGTTGCCCACCCATAAGCTCAATA
ATTGGTTTTCCTTGTTGAAGTGACCTCTTGGTGGTAGCCATTAGTGAGAACAAAATGAGT
TTAGACTCTAGACCGTAGTTGTCTTGTCCAGTGATTTTTTTTTTT-AATTGGCGCACAGA
ACATCAGCTTTTAAATAAAACGGACATTAGGACACTCAAACTGGTTGTTAAGATTAATCT
ATGACATGTCATCTTGAGAGAGCTTGTAGAAAAACCTGAATTATTACCATTATCAATTTG
CTTTGCAAAAAACAAATGCATGCAGGCGGGCATGTGCAGATACGTGTTTCTAGTTTCTAG
CATAAAGCGTCTTCAAAAAAATGGGCAAGACATATGTATCGGTGTGTATGCACTTAAAAA
CATATATTTTTAAAGCTTCATTATTAAATAATAATGCTAAATATAATTTTAGTGTGTACA
ACTCTACAAGTTTTACGTATTCTATGTGAAAAAAAGTAGGATCCACATCATTAAAAAAA-
TAAATTTTTATGTGGATCTCAAACTTACTCATTTTTTTCTAAAGAAATGTGTAGAATTTA
CACACTCTAAAATTACAAATATCTTTTATCATTATTAAAATACCAAATGTATTGCTAAAA
TTGAAGTAACATCAACTAATATGTAAACTATAAAACATATACAACAATTATTAGTCCTAT
AGTTTTTTAATGGGATCTCAATTTTTGTTGTATGTTATCTTTTTGCCGATAGAATTATCT
ATATGATTTGTTGGTTCTCCCTGTTTTGTAAATTGTTAAAACAATATTTCGATCCCTCTC
TCTATGTTTTGATATAGAGCCTATGAATAAATGTGTAAACGAGCTATTTATTCTGAGATC
CAATGTAATTATAAATAAATTAAAATATAATTAATTAACGTGTATACGTGGAGCAGGGTA
GCCTGCTCACCTATGCGGGGGCAGGGTAGACGTGGGCTGGGTACGGGACCCCGCTTCCCA
CCCCTAAGATCAATAATTGGTTTTCCTTTTTGAAGTGTCCTTTTGATGGTAGCCACCAAT
GAGAACAAAATGAGTCTAGACTCTAGACCATAGTTTTCTTGTCTACTGATTTTTCTTTTT
AATTGGCAAACAGAACATTAGCTTTTATATAAAACAGACATTAGGACAGTCTAACTGGTT
GTTAAGATTAATCAAAAGATCTGTTTTTCATGTAAAAAATGACACGTCATCTTAAGAGAG
CTTGTAGAAAAACCCCTATTATTACCATTTTCAGTTTGCTTTGCAGAAAACAAATGCACG
CAGGCGTGCATGTGCAGATATGTGTTTCTAGTTTCTAGGATAAAGCGTCTTCAAAAAAAT
GGGCATGGCATATGTGCCGGTGCGTATGCACTTAAATATATATATTTTAAAGCTTCATTA
TTAAATAATAATGCTAAATATAATTTTAGTGTGTATACCTGTACAAGTTTTATATATTCT
ATTAAAAAAAAAGTAGGATCCACGTCATTAAAAAAATAAATTTTTTTATGTGGATCTCAA
ATTTATTCATATTTTTCTATATAAATGTGTAGAATTTATGCACTCTAAAACTAAAAATAT
CATTTATCATTATGAAAAATACCAAATGTATTGCTAAAATAGAAGTAACATCAACTAATA
TGTAAACTATAAAACATATACAATAATTATTGGTCCTATAGTTTTTTAATGGGATCTCAA
TTTTGCTGTATGTTTTCTTTTTGCTGATAGAATTATCTATGTGTTTTCTTTTTTCTAACT
GTTTTGTTAATTGTTGAAACAATATTCCGATCCCTCTCTCTATGTTTTGTATAGAGTTCT
ACCGCCTATGAATTAATGTGTAAACAAGCTATTTATTCTAAGATCCAATGTAATTATAAA
TAAATTAAAATATAATTAATTAACGTGTATACGAGGAGCGGGGTAGCCTGTCCGCCTATG
TGGGGGAGGGGTACGGGACCCTGCTGCCCACCCCTAAGCTCAATAATTGGTTTTCCTTTT
TGAAGTGTCCTTTTGGTGGTAGCCACCAGTGAGAACAAAATGAGTCTAGACTCAAGACCG
TAGTTTTCTTGTCCACTGATTTTTCTTTTTAATTGGCACACAGAACATCAGCTTTTATAT
AAAATAGACATTAGGATAGTCTAACTGGTTGTTAAGATTAATCAAACGATCTGCTTTTCA
TGTAAAAAATAACACGTCATCTTGAGAGAGCTTGTAGAAAAACCCCTATTATTGCCATTA
TCAGTTTGCTTTGCACAAAACAAATGCACGCAAGCGTGCATGTGTAGATACGTGTTTCTA
ATTTCTACGATAAAGCGTCTTCAAAAAAATGAGCATGGCATATGTGTCGGTGTGTATACA
CTTATATATATATTAAAGCTTCATTATTAAATAATAATGCTAAATATAATTTTAGTGTGT
ATAATTGTACAAGTTTTACATCTTCTATTTGAAAAAAAGCAGTATCCACATCATTCAAAA
AATAAATTTTTTATGTAGGTCTCAAACTTACTCATTTTTTTCTAAAGAAATGTGTAGAAT
TTACACTCTAAATCTACGAATATCATTTATCATTATTAAAATACCAAATGTATTGCTAAA
ATAGAAGTAACATCAACTAATATGTAAATTATAAAACATATACAACAATTATTGGTCCTA
TAGTTTTTGAATGAGATCTCAATTTTTGTTGTATGTTATCTTTTTGCTGATAGAATTATT
TGTGTTTTCTTGGTTCTCCCTGTTTTGAAAATTATTAAAGCAATATTCCGATCCCTCTCT
CTATGTTTTGATGTAGAGTTCTACCGCCTATGAATTAACATGTAAACACGCTATTTATTC
AGAGATCCAATATAATTATAAATAAATTAAAATATTATTAATTAAAGTGTAAACGTAGAG
CGTGGTAGCCCGCCCGCCCATGCGAGGGCAGGGTACGGGGACCTGCTGCCCACCTCTAAG
CTCAATAATTGGTTTTTTCTTTTTGAAATGTCCTCTTGGTGGTATCCACAGTGAGAACAA
AATGAGTCTAGACTTTAGACTGTAGTGGTCTTGTCTAGTGATTTTTCTTTTTAATTGGCG
CACATAATATCATCTTTTATATAAAAAGGACATTAGGACAGTCTAACTGGTTTTTAAGAT
TAAGCAGGAGATCTGTTTTTCATGTAAAAAATGACGCTTCATCTCAGGAGAGCTTGTAGA
AAAACCCATATTATTACCATTATCAGGTTGCTTTGTAGAAAACAAATGCACGCAAGCAGG
TATGTGCAGATACGTGTTTCTAGTTTCTACCATAAAACGTCTTCAAAAAAATAGGCATGG
CATTTGTGTCGGTGTGTATGCACTTAAAATTATATATATTTTAAAGCTTCATTATTAAAT
AATAATGCTAAATATAATTTTAGTGTGTACAACTGTACAAATTTTATGTATTCTATTTAA
AAATAAATAGGATCCACATCATTAAAAAAATAAATTTTTTATGTGAATTTCATATTTACT
CATATTTTTTCAAAAGAAAAATGTATAGAATTTATACTCTGAAACTATAAATATCATTTA
TCATTATTAAACTATAAATATCATTTATCGTTATTAAAATATCAAATAGAAGTAACATCA
ACTAGTATGTAAATGTGTTTATATTTTAATTTATTTATAATTATATTGAATCTCAGAATA
AATAGCACGTTTATTCGTTAATTCATAGGCGGTAAAACTCTACAACAAATCATAGAGAGG
GATTGGAAGATTGCTTCAACAATTTACAAAATAGGGAGAACCAAG-AAAACACATAGATA
ATTATATCGGCAAAAAGATAACATACGGCAAAAAGATAACATAGAGCAAAAATTGAGATC
CCATTCAAAAACTTTAGGACCAATAATTGCTGTTTATGTTTTATAGTTTACATATTAACC
CTGTCCTGTCCTCTTCCCCCCCCGGCTGTCCTGTCCTTTCTGTGACCCTCTCTCCTCCTC
CACCAAAAGCCGCAAAAATTCCTTAACCTGAAAACATAACGAAATCTATATTAACCTGGC
TTGCAAAATACAAACAAATAATGTTAGATATCATATATATATATATATATATATATATAT
ATAATTTGAGTTAAAAGTCCTACCTCAGATGGTTCTTTCAAAGAATAAGATGCGCTTGTT
TCCTTAGCAACTCTAGAGACAAGGATCCCAAATCCTTGTCCGTTATGGCGCAGAACCTAA
ATTATGGTACGTAACAAAATGGTTAAAATCTTGACTCCTAATTCAGAGAAATATTGGACA
ACTAATTATGAGGAGATCTAGATCTAGAT------GATGCTAGCCAGTACTAAAGAAAAT
CAGCTAGCTACCTACCTTGAACGCATCCTCATCAGTCTGATCATCTCCAATATAGATCGG
CAAAACTTCATTAGAATTGGCATATCCTGATCAAGAAATACATTATAAAAAGACGATGAT
CATTAAAAGTGAACAACATGACCCTAATTATTTTATTGAGTCAACAAAGGAAGAGTCCAG
GCTGTTGTGAGCAGATCAGAAATTGCAGCAACACTTACCTAGTGATTCCAGCAAGAATTC
AAGGGCTTTGCCCTTGTCCCATTTGATGGTTGGACGGATCTCCAAAACCTGTTTCAAACG
ACGCATGGGTCAAGCATATTAACACACTAAATAAATAAATAAAAAAAGGACTTTGACCCA
TTACTAAAATACAAAGAATCTTCTAGATATAATGATATATGGAATTTCCTCTTCTTTCAG
ATATAGAAACATGAGAAGTAGATAGAAGATGTGGAGGTACCTTCCTCCCTTGTGTCAGCT
TAAGTTTTGGATACGCACTGAGCACCACCCTAACTTGCTCTGCTAATGCAGCCCAACTCT
GACCCACAAAAATACAACCGAAAAAACAAAATAAGCTTATATTAGTCTTCCATGTTATAT
AAGAGGAAAAACAATCGAACAAATTATTACGAGGTTTTGGTCACCTTTTCATCGACGCAG
CGGAAGTGTACGGATAGGCAAAACTTGTTGTTTTCTACCTTTGCTCCTGGGATGGAACTG
ATTTCGCTTATCAAGGCTTTGTACACCTGAAAAGTAAAACCGTAAGAGAGTTCACTGTTA
GTCCCTCGTACATGCATCTTTCCGACATTTGGCTTGACTTTTACTGCAATTAAAATGGGA
AAAAAA-CAAAACCTCAACGATCATGGGCAGAAACTCAGAAGCAGCTTCGAAGATGACTG
CTTGATTTCCCTGAATCATCAAAAGAGTGAAGAAACAATTCTAAGAACATGCAGCAAAAA
GAAGAATAAATTGACCAAGTGTTTACTATTTTTCCTTTTTGTACATGCTAGGACTCACTT
TGTCGCATTTTCGGTGTTTGGAAGGTCCCTTGATATCCATCCCGTGGCTGCCCGCATAGA
ATAGTTCTTCTAACCTTACAAAATTATAAACCTGCAAATTTGATAACCAAAACAAAATAT
TAAAAAAAATGGGTACTCGTCCAGTGTTACACAGAAAAACGTACGGTAGTAGACAACTAA
TGCAATTTTATGGTTCTGGGAATGCACCTTATCCCTGCACCTCCCACTCACTATGGCTGT
GGGGAAGTATCTAGCCACATCCCTTACAGCTTCTCTCATCTGCTTTAAAGAAGCATGGAA
GAAAAATGTGAATGACATTTAAGTTTGCCAAAATCTGAAACCTAATAGAAGATGCATGAA
CTTGGGGGGGGGGGGGGGGGGGGGGGGGGGGGGGTGGAAAACATTATTATAAAATTGTTG
GAAACGAAGTTGGTGCAAAGGATAACGAACCTCTATGGACATGAATGCTTGATCTGGATC
TTCGACAATAGGAGAGAGGGTGCCATCATAATCCAGAAACATCACAATCTGCTTTCCCTT
GGAAGCTGATATAATCTGCTCGAAGTTTTCTAACGCCGATGGATGACGGAGCTGTTGTTC
AAACAGTTAAGAACCAAAGAGATTATTCGTAAATAACATACCATTATTAATGAGAGAAAG
TTAAGGAATGAGAGAAAGTTAAGGAGCATGTAGAGAGAGGCTGACACTTACAATCCAGGA
GCTTTTTTCTTCTGTTTCAGGCAAAGAAGGCGTGGATTTGGTTCGGGTAGGCGAGGAGTC
TCTCATGGAATCAACCCAGGTACTGACCTTGACTCCCCTTCTAGTATCAAGCCTCTTCAT
GAGTTTCTTTTTGGATATGGCAATGCGCCCACCAAGGGCAGCCAGAGTTTTTGGGATCGC
GGGTGAGAACAGTGCTGAATTCGACGCGGCAAGTCTAACCTTTCCGATAGGCGACGTGCA
ATCAGAAACCACCACATTCTGCTTAGTCATTTTTCCTCTATACTCAGCCCTGCATAAACA
CCAAAACACTCTTATCTTCAGATCACAATAAGAAGATAGAAATCAATGGAAAATCCCATT
GAGGTTCGACCTAACCAAATGAAGAGTGATATGATAGATACCTCGAGGTTTTTAAAAGTT
TCATGAAAAACAGAGTTGGGAAGGAAAAGGCTAACAGAGAGAATGAAACAGAGGAAAAAC
AGAGATACCAATGTGTGAGTTCTTGAGGTGAAACAGAGATCTTATATAGAGATCACCTCA
GAAAGAAAAAGAAATCAATCAAAAAAGTTGAAATCAGCACGCGCACTCACGCTCACAAGT
CACAACTTAAAGGCTATCTAGTCAATATAGAACTGGGTTTCACGGCACTAACGGACTAGG
GCCCCCGGCCCCCCACCCTTCCATTCCGTTGCCCCATGTACTTTTTCGGTCCATTAATAG
AATATTAATGTTAAATATAATTATAGATTATGCAAACCTCATCAATTTTTTTAAAAATAA
ATAGAATTTTTTATTAAAAATTAATTTTTAATATAAATCTTATATTTATTTATTTATTTA
TTTTTAAATATACGCAAGACTTATAAATATCTATGACATTATACATGATATAAACGGGAG
ACTGGGGACCAGGGTGATCTCACTGGACAGAATATTATCAGTGGCTATTGCCAATATGTT
GTACTATGATCGAACCTATATGTTGTACTATGATCCAACCTATGCAATAAGCTTCCATAA
TTTAGTATACATCTGTCACTAATCCTTAATATCGGACAAAATAACCACTATTGGAATTTG
GGATAATAGTTCTAGGCATATTTTCAATCAATCTTAACCAATGGCAAA-----TTTCCCA
TTTGTAAAATATTCTGAATCCCACTCGCAATGTCCTTTCTCGTTTTCTTTTTAATTTTCC
TATTTTTTTTGGCACTCAACGCATTTAATACGTGAAGCAA-TGCAAGAGGTGAAAAGGAG
ATCACTTTTTGTGAGTCCGCCATTTTAGAAACAGAGTGCAGTATGCAATGGGAATAATAA
CTCTGATACAAGATCCCCCATTTCCCGACTACCCAAACCCAAGTGAATTTTCTGCATTGT
TGGGGGAGTAAGATTTTCTGGTGCTTTTGGTGTTTTTGGTATATGTAAAGTGTCTAGAGG
TTATAGTCTCTTGGCCTTGGGTTTTCATTTTATGAGTATA-TGTAACCTTTAGATATCAG
TGTTTGTTATTACGATTTTCTTTCGTTAAAAGTGAGGAATCCCAATAAGATGAAGAATTT
TGGAAAAAAAGAAAATGTTATCGTGCTGTCATTGAATTGAAAAGTCATTGAAAAGGAGAA
TGGGAAAGGACTACTTGAACCCTACTCCTACATGTTTGGTTGTTGCAGGTTGTGTTGGGT
TTATTCATGTTTGGGTAATTATTGTGTTGGGTTTATTCATTTTACCAATTTTCACACATT
AACGATTCAATGACATGTACGTCAATTTAGTTTATTATGTGGTTTTGAAGGTAAATGGCA
TCTATTATTCTGCACTTCTAGGCTATTTTTTCA---------------------------
---AGTTTATGGGTACTGTTCCACTTCAACCGAAAAAAAAAAAGAAGAAAAAAACCCTAC
TCTTAACCGATTTGCCGTACTTCACTGTCACTAATAACACTTCTTGGGGAAAAGAAAGAA
TTTACATAAATAATTTTTACATATTCTTTTACATAATCAGATGGAACTCATTTTATGAAT
AATTTTTTAAATAATTTATATTTTTTATATTATACATAAGCCATTGAGAATGCTCTTATA
TGTATTATATGGAGGAAGGTAGCTAGGAAGGTGTTATAGGACAAGAAAGACTCGTTCATC
A-CAAGCATGTGATCTTTAGAATTGAGGCCCCCGTGCAATAAAAAAATTGGTATGCATTT
AGTAAGCCAATAATGGCAAAATCTTCCCACACCGCCCCTTGTAAATTTCAGTGAAACTAG
CAGCTCCAACCTAACCCATACAAAGTCTACAACAAAACCAGGAGCGTTCGCTTTGTCTCA
TAGCTTTGTCATTAAACTTTCGTGGCTGCATTGTTTACTGAAAATTCTAGCCTTTT-CCT
CTTGGCATGCATGTCGAACTTTTACTATTTATTTTATATATTAATGCCAGCAAATAGAGT
TTGTGTATGATTGAATCAAGTTTATATATAATCACATGAAAATAATAGATCCTCTAGAAG
TATTATCTAAGTTCATATAATATAAATTATAAATGAACTTTAAACTAAGCATCTCTTTTC
TTATTTGGTCAAAAGAACATATTTC-TTAGATTGCTAGCTCTTTTCAATTCCTACGAATA
ATTGGTTTCCCATGTACAGTCGAAACCAGGGGCCAGCTTGGAGATGCATCGATCGAATTA
AGCCAACGCCACGTAATCGAGAGGTAATTCAAAGTCGAGTTAGGCTGGCTAAAAATTGTC
AAAAAAGAGAAGAGTTAGGTTGGCTAAAAAGGAAGATTATAGAACCCAACCCCATGAAAA
AGGGAACAACTTTCTATATAGCAGCGCATACACTTTCTATATATATTTTTTCTCCATCGT
TCTTCACCCAAGCAAAAAATTTTT-GTGAAAAGGAATCTGACCAGTTAGGCATTAGAAGT
CGGTTTTGGGTATCGTATTAGGATGGTATTGTTCTCGAAAAGGAAAAAGCCGGGGGTTCT
CTTTTAAGTACGTACATG-ATTTGTTAAAGACTACTCTTATTGTCACAAATCAATTATAT
AAAAATAATATTATAAATTGACGTAATTTTATGTAGTCTGTTATATTTATTTTATAATAA
AAATAATTTTATAATTTGATTAACTACATCATATCACATCAATTTATAAATTTATTTTTA
TTTTAATCTATTTATGTTTAGAATATTTTTTTATTAAA-TCGGTACTTCCTTTCGTCATG
TGAGGAAGAAGCCGAAGAAAGTGTTAGTTGGAAGAATTCAATAGGAGATTTTTCTTAATT
TGATTATGCAGTTCAGATGAGAT----------ATTTTATTAAAAGTTAAATAAAATATT
GTTAGAATATAATTTTTTT-----------------------------------------
-TTATATTTTGTGAAGAAATTTAAAAAAATTATAATGATAAGATGAGATGGTTTTGTATA
TT-CAAACCGGACTGTTCCCTATAGAGATACTCGGAAGGCTAGAATGTAAATATAAAAAA
GAAAATTCAAAAATTAGGGTTTAATGCGGGGGGAA-CATTCTCTTTCTAATACAGTACTA
TTACTCCAATATTCTTAATCAGTTTCGCATTTAGTGTTTTAATATTAAAAAATATATACA
CATAATAATTTTTATAACTTTTTATACAATCATATTTTAAATAAAAATCAATTTTTTATA
AAATAATTT-ATAAAAAATAATATCAATGTACAAAAATACTTTAAATTT-AAAAGCATTC
CTCGATATAAAATGCAGACATTGAAACATGGCAAAGCAAAAGCACTTCTTTTTCCATTCA
CTAATTATTCTCTAATCTTTTTCCCGTAAATAAAAGCATATTTCTCAGGAAGTATATACT
GGAAATGTGGAAGCGTACTGGCTAGTTGATCATGGGCCGGTGAAAAGAGTATATGATTCA
GATAGCCACGTGTGTTTTCTTTGCTCCAATTAATTACGGACTGATTTTCTTTTTCTTTTC
TTTTTTTCAATTTGTCGGCTGATTCTTGCACTTTTTGAAGCCTGATATTGTGTGGTACGG
TCAAATATTCTGCAATTTTCTATGAACCGAAATAATAAATTCCACAATTAATACCTAGAT
CATGTCAATAATTACGTAATCAGGTGAGGCAACTTTAGCATATTCATGGGAAATTAAAAA
AAAAAAAAAA-GTACATGTGATCAAAAAA-TACACGAGTCGTTTAATTATTCTAATTTCA
ATAGATCCTTATGCTTCAACTTCCTCTTTTCGGTGATCCCCATCAACTGTTCACACCATA
AATAATCCCATAATTAAGCTACATTACTTTGAATAGTACCTAGGTTTTGGCAACTGCTAC
AACTTTTATTTAATTCTAAAGTTGCCAAAATGCATGAACCCTATATATATATATATAT--
--------------GGTCAAA-TTTAGCATCTAATCTGCCTCCTTTATTAATGTCTGTGG
TAAAGAATTAAAGTCCATGCATGTGGAGAAGTATATGGGATATCTACCAAACTCATGAAG
GCCTGCATGGAGGGAGGGGGGAGGCTGGATCGATGATAAATTAAGAATAAATTCTATATA
TATGGACCGACTTTATGTATATAGCTTAATTAATGGAATATATATATACTCATAGAACTC
ATAGAATACAAATAATCTATTTTTAAAAGAATACTCTCTCTCTCTCTCTCTCTCTCTCTC
TC----------------------------------------------------------
----------------------------------------------GTTTTTAAGAGGAT
CACGCAAATCTTCATGCCAAAGATGGCCTAACCAAAAAAAAAAAAAAACTAAGAGATCGT
ACTGCTGATCAATTGATGCGATTTTTGTTCCTTTTTTTTTTCGCATCATGAAGCTAGAGT
CGCATATCTTCACCCAATCTTATTCAATTTGCTTAAACTTTGAGTTAGCTTTGCAATTAT
ATATTGCAGTGTCAAAA-CAAATAAATAAGATCTTATGAGATATTTCTTTGGCGAATATA
TGCAGAGTTCTTTAATAATCTTGACATTTGTCTTGATTATTCTTAGAGAAATAATAATTA
TAGTTGTAAGTGCACAAATGTCACGCAATCACTTTAAAGAAAAAAAGTAAATAAATAAGG
A-----TATGAAACAAATTGATTTTTTAATAATGCGTCTCACTTTTTTTCAAAACGACTG
CATGACACTTGCATACTCTACGACTATATGTAGTATTACTCTTACTCTTATAAGCAAAAT
ATTTAGAAATTAATATCGTACTTCCAATCACTTTTGTAATAATAATATTATTATTATTAT
TGTTATTATTATTCAAATAATGATACGTGTATTAAAATATAATAAGCTTCTAGAATTAAA
GCAGTACTGTATATCAAGGTTTTGATTATTGAATTAAAATTCACCACGTAGCCGCTACTT
TCTAGTTTCTACATCGCCAACTTTCCAATGAATCATTAACAGAAGACCAAGCAAGTACTG
ATGTCCCCCTTAATATCATATAGTAAACCTGACCCACTTCAAATCAAAGTATATATATAT
ATATATA--TTAATTTGGTGCAAAGTATATAGATCAAATTAAAACCAATCTTCCACATTA
TTATTATTATACATATATACTAATTAATGGGTAACCGAAGAAACAGCCACATTTCGGTAT
GCTAAAGTAATATATGGACCCCCACATGGCGGCCTTT-TCTCTCTCTCTCTCTCTCTCTC
TCTCTCTCTCTAAGCTTTTTGAGATATGACATGGCATGTTGCCATGACAATGATTCATCA
GGGACCCTCAAAATAATGCCATAGTGCTAAGCCCATTCTCATGGCCACCACCCGGCCGGC
CCCACCATCCTCAAATTCTGTATATAGTCCACCCCGCCACCTTCTTCTAATATTAAGCTG
GATATCCAGCCCCTTTCTCTGTTTCTTTTTCTAGATTTTGTTGATCAGAACTTAACAGTA
GTCACAGATTATGTTGATGATAAAAAAGTGGATTGTTGTTGTTGTGTGCTTGGCGCATCT
GTTGGTAGGCCCTATAATAT-ATGGCACGCATTATTTATTGTTAAATTGGTATCTTAGTA
CCAAATTATTTTTGATTATTCGAGCTAGCCTTATTCGAGTCATAATTATGAACATAGTAG
ATATAATCATTCTCATGATCTTATAATCAATCAGTATCTCTTATTCGAATCATCAGTGTT
CAAATTAATTTTTGGCAGCCCAATCTTTGTCGGCCGGTTGATATGGCCGGGAATAACTCA
TTTCAACAATTTGTCACGATAAATAAACAAAAAAAAGTTGATAATTAATCCATGAGGATC
GATGCCCATGCATACATACCAATACCAAAGAAAGCAAATTAGCTAAGAGATTAGGTGCAT
GTTTGGTAATTATATGTTTAAAATACTTTCAAATATGTTATATTTGTTTGGAAACAAATT
TAAAAAATATTTTCTGATGTAGAAATGACGAATATTTAATTTTT-AAAGATTATATTCAT
ATCCTTGAAAATTTGAAAGTTGTAATTATCTAAAAGTTATATATTGAAAATCTTTTTAAA
ATTTGAACTACATTGCAGATTGTCTGGAAAAGTATGTTTGAGGAAAACTACAATTTTGAT
GCTTTTTTTCAAACGTAATTTTTAACTTATTTGAGATTAAAAAGTATTTTAATAGG----
-------------TAACACCCAAATAACTTAATTTTTCCATTAAAGATATTTTAAGACTA
TTTAAACACTTTTTAAGATTCCTAACGTAACCCCAAAGAGTTCCTAAGCTATATTAGAAA
ACAAAAACTTGAATTGTCACATTTTTAAAAGGTCAAAAACAAAAAAAGCAAAATTATCAA
CTGAATCCAAAAAAAAAAAAA--GTGAGTCGATCGGCCATTGTTCTCCATACCGCCTCTG
GATATATTTTGATATGATATTATATAATGTGAGCACTAAGAACAAGGCTTATACGCAAAG
AAGATCTTCCCGACAAAGGGTGGCATACTTAAATCAAGCAAGATTATGCAAATAAAAAAA
AA--GAGTAAATTATGCTTCTTTAATGATTGTTACTCCTCCAATCTCTTATGCTCTCTCC
TTTAAAATATTTAATCTTACAAAACAAAATCAAACTATACCTACTTATTTTTATAAGAGT
AATATTATATATAGTCGTAGAATACATAAATATCGTGTAATCATTTTGAAAAAGAAATGA
AATCTATTATAAAAATTAATTTTTTTATATAAATCTCATTTTTATTTATTTTTTTTTTAA
AAAAAATTAGACGACATTTATACAATATGACTGACCATTTATCTTTTCATAATAAGATTT
CACATTAGAACCCACAAAAAGCAAGTATGGTTGGGTGCGTGCGACATCGACGTGGTAGGT
GTAGCATGCAAGCCCACGGTGCACGGCTAAAGGACAAGTTGATGGGCCACGTACGTTACA
ATCATTAATCCACGAGTCCACTAATTACTGATACAGATCCTTCCTAAATGACTGGATCCA
AGCCCATTTCTTGAAGACTACTGTAATAAGCTCGAGATGGTGTTTTTTTTAATTCCTTTT
TCTTGTCTTTTCTTCC-AGTAAACAAGTTAAACCAAGAAAATGCACGCCTAAGAAAAAAA
GTGCTACAAATTGTTTGTCATTTTTTTCTGCATAAGTTAATAAGAGGGGGAAAATAATAC
AAGTAAAATATATAAATAAATGAAGAAAATAATTTTATTTTTCTTTCACTCTCAAGTTTA
ACCAAAGTCTTATATATAATCGTGCATCCTCTAATTATAAAATAAATAAATAATATAATG
ACTCAATTATATATATAACGTTTTGAAAACTCACATTTGATATTGAGTACGTATATGCAT
GCTATAATATGCATGCATGCCAAGGCCTATCAATCCTTCATTGATCGATTGGGCATTAAT
GCACAGCTCTCCCTTTATTTCCTCACACCCCGGCCTCTCGGCCCCCTCCATTTAATTTCC
ATAGCATAACGAGCATCACCTTCACATGATCATGATCTGCCGTCATCAGATAACGGAGCC
AATTATCGGCCCAACCTCAACCGCATTATTCTGGCCCCGGCCAGAGAATGACCTTAAGCT
GTCGATCCGCAACAACACGAACAGGCCGTACGTGTTGTTCTTTCTGCTTGAGTTTTTGTA
TATTGGTTGTCCTCATCGTTGTCCTTTGTTCTTGACTTCACAGCTGGCATCTTCTCTGTC
TCGCTCAAGCCCGATATTGATCCTGAGTTCTACGTTGAACGTGTGTGTTGTGAAGACCCC
TGCGTTCACATTCAGCTCGTAATCAGCTGCATGCATTCTTCCCATGCAGAGTGCGACATC
ACGTTAATTAAGAGCCAATTATCATAATAGTACAATCGAACGAAGGCATGCATTAATTCT
CGTTGTACCTAGGCCGGAAAATTATACCCAACTTTCTACCAATACCATATATAAGAATTG
CGTTAGTGGAAGCATTGCGATAATGTGGGTGCGGCAAGCGGTTAATTAACTGCTGCTTTT
ACCCTATTAAAATTAAAAAAAAAAAAAAATACTTCAGGTATGCCTGTATATATGGGCGAT
ATAGTCGCAAAGATCAATTAAATTTGAGCGTTAGGTTTTAATTATTGGGAGATGATCATG
TTAATTTGATATCCTCCAACGTTAAAGTAGCAGATAATTAATATCAATCAGCTCACATGT
GTATCAATAGATTATATATATATATATGTATATATATTTCAAGTTTCAAGACTTAACAAG
CACGGATTTCGACCTAATTAGTTCCAAAAATCAAGGGTTTGGTAAAGTTTCACCTTAATG
ATAGACATTATCAAGATGCAACTCGCTGGGTTGTGGGACATTGTTATTGATCATGCTATG
GATCATATATCAAGATTAATAGGTGTCACTTGTTTTCTTTTTTTATCTTTTCTTTTTCGC
CAGTTTAATTTGTTTTCTACATTATTTCTGATCAGTCGTGCACTCATTGCGAGCAAAAGA
TGTTCTACTGGTAATTAATATATTATCGATGAATTGCCTCAAAAAGGCCCACTTTAGAGG
ATATATATCTAATTTTTTATTTTCACACTTCTATGTTATCAATAATGATTTCAACGAGAT
CTGTAGTACTGAAGTGTGGAGAGGGTGAAATTTAGAGTTTACAGTCCTCAGGAAGTGCCC
TTTTCCACCAATCATTGGAGGTTGAAGAATAGTTTATTTTTCTTTCAGGCACCAATGATG
GATT-GAATCTAGTGGAACCTTTCTTTACACGTATAAAGGAGGCAGGGGTTTTCCATGGA
TTTGAAGCATGTTCGATTTTCCTATTAAAAATCCCTTGTCTACTTCAATTCAGGCACTTT
AAGTGGATTCCAACTCCTTCACAACCATGGATTCCTCTTCACCTAGTAGTGGGTTTCCCT
TTCATCACCTAACCCTCTGGAAATTACTCATTATCTTGAAAATTGGTACCTTCAAAAAGC
AACTTGATTTTTTTTAGTCTTTGGAAGTGGGCTCTCTCGAATCTAGGTGCCCCAATGGTG
TATAACACTGTATCGATCCGTTTTGGGAGTAATGCTACTCTCTCTCTCTCTCTCTCTCTC
TCTCTCTCTCTCTCTGTGATCAGTAGCTAGTTTTGTTCTCATTCATTTAGGG-CCATCTT
ATACTTGTGGGTCTTTTGTTTATACTTAATTAAGAGAATATTTCAATCACCATATTACCT
AAATCAGTTTATCATTTGCTTGTAATTAGTTCAAAAGCATAGGAAGTTCTCCTAATGCTG
AAAAGATCGAGCCCGGAAATGATTGATAGTTGTTGCGCGTGAGATATAACTCTTCTTTTG
GTGAATGGACGTAGCATACATTTCAGCAGCCTGTTATTGGAACATCCACTGTCATGTCAC
TTTTGTTTG-AATTGTGATGAAATAAGATTACAAGATAAAAATATATATATAAATAGTAT
ACTACGCGTACGTACGCAGTAAAATAGTTTGTAAAAAATAAAGAAATTGTTTTAGTTAAG
ATGTTTTATAAGGTTTTAGAAAATTGGTGAGAAAAAATTGAATAAAAAATATATTAGAAA
GTTAAAATATTATTATAATATTATAAAATTTTAATATTATTTTTGTTTTAAGTTTTGAAA
AATTTCAATTATTTTTTATGTTTTGTTTTAAAATTTAGAAAACTTTTTAATAATTAGATG
AAAATGTTAAGATTTGAGATTAAAAAATATTTATATTTAAATGATATTTAGATGTTAAGA
TGAAATAAAATGAGACCATATCAACATTTAAACGGGACCTTAATAAATTAGGTAAGTATT
ACTATTTATGTTCTTGTACTCTATACATGGTTCCATCTCTCTCTATATCTCTATATATAT
GGGCGTTGCTAGGGTACTGTTCCGAATCCCGTGACCCCAAGTGTACTGATATAGGTTATT
TGCTTTATTTTTTAAGCATTTATATTGTTTTTAATATATATATATATATATATATATATA
TATATAT--TTAAAAACATACTAATGTAAATTAAAACAAATCACTTATCG-TATACTTGG
GAGCACGAAATTCAGGTTGCGTTTGAATAGTCATGAGGTGATCAGCAGCTTAGATATTAT
ATATATAAATAGTAATGAAGAAGTAATAATAAAATATTAAATAGTAATTATAATAAATAG
TTAATAATAAATAAAAGTAAAAA-CAGATAAAAAGTACTAATAATTAATAATAATGGACT
ACCCAAATTAGACCTACAACATAACATTATTCCTATATATATATATAT--TTACTAACAC
AGGCTAATTAATTATTTGCAGCGCGTGGCTCTGTATCCATATTCCTGCCCGAGAGTAAAG
CGTGATATGTTTGGGAGGAGCGAGAAGGATATGGGATTGAGAGTTAAGAGTTCGCATGCG
TGGTAGAGATCGATAAAATTAAATCAAACACTAATCAAGAATTTGGTAAGGATAATATTA
CCTATATAATCAAATCTAATTCTTGATTTGAGTTTGATTTGATTTTATCTCTAACAATTC
ATGAGTCCATACAATATTGAGTT
>8_1_1_h1tg000001l
------------------------------------------------------------
------------------------------------------------------------
------------------------------------------------------------
------------------------------------------------------------
------------------------------------------------------------
------------------------------------------------------------
------------------------------------------------------------
------------------------------------------------------------
------------------------------------------------------------
------------------------------------------------------------
------------------------------------------------------------
------------------------------------------------------------
------------------------------------------------------------
------------------------------------------------------------
------------------------------------------------------------
------------------------------------------------------------
------------------------------------------------------------
------------------------------------------------------------
------------------------------------------------------------
------------------------------------------------------------
------------------------------------------------------------
------------------------------------------------------------
------------------------------------------------------------
------------------------------------------------------------
------------------------------------------------------------
------------------------------------------------------------
------------------------------------------------------------
------------------------------------------------------------
------------------------------------------------------------
------------------------------------------------------------
------------------------------------------------------------
------------------------------------------------------------
------------------------------------------------------------
------------------------------------------------------------
------------------------------------------------------------
------------------------------------------------------------
------------------------------------------------------------
------------------------------------------------------------
------------------------------------------------------------
------------------------------------------------------------
------------------------------------------------------------
------------------------------------------------------------
------------------------------------------------------------
------------------------------------------------------------
------------------------------------------------------------
------------------------------------------------------------
------------------------------------------------------------
------------------------------------------------------------
------------------------------------------------------------
------------------------------------------------------------
------------------------------------------------------------
------------------------------------------------------------
------------------------------------------------------------
------------------------------------------------------------
------------------------------------------------------------
------------------------------------------------------------
------------------------------------------------------------
------------------------------------------------------------
------------------------------------------------------------
------------------------------------------------------------
------------------------------------------------------------
------------------------------------------------------------
------------------------------------------------------------
------------------------------------------------------------
------------------------------------------------------------
------------------------------------------------------------
------------------------------------------------------------
------------------------------------------------------------
------------------------------------------------------------
------------------------------------------------------------
------------------------------------------------------------
------------------------------------------------------------
------------------------------------------------------------
------------------------------------------------------------
------------------------------------------------------------
------------------------------------------------------------
------------------------------------------------------------
----------GTTCAGGATATGAAAGCCTCTTCATCCTCATGTGCAAGATAACTTCATTT
GTATGTCAACAAATGCTTCCTTGATGCTAAGCAAGCAAATACGCAGTGTATTGAACTCCT
TGGACTTCCTCCTTAGTCCGTTTCTTATGGGAAAAATAGAAGGTGACATTTGAGTTAATG
ACCGAGGGATGGGCTCTCCTTCAGTCAACTTGTATGCAAACTCTGTCTTCCTTCAGATTC
TATTGTTAATGTTGGGCATGTGATCCATTGGGGTAGTTGGTAGGAATCTTCCCCATTCAA
ATTAGGAAAGAGACGTGGGTGGGTGGGT----CTCAAGACTCTCAAACCCTCGTGGGGTC
CTACTCCAACCACACCTGCTGGGGGCAAACTAAGTCTCATCAACTACCTTCTTTATTCAG
ACACAGATAAAAATTGCGAGGGATTGAATCCATTTTGATGAAAAGCAGTTGGGAAGTCTT
CATTTCTAACAAAAGGATACACGCATTTACAACTGTTAAGACTCTAGTTTTCACCAAAGG
AAACGAACATATATAAGAAAGACCAGAAACAAAGACTTTGATCTTCCTTCCTAATTTATC
ATCTCTATCGTACTACTTAATTTGTTATATTTTTATTTATTTAGTTATTAACAAAAACGT
CGATTGCATTGCTCGTTTGAAAATTCTAAAAAATAAAAATTAAAAGGAGTTCATTTCCAA
GAGGTAGCCACGAGTATTAAGCAGATATTGGACAGCCTCTCCGTACACCCCTCCCCTGAA
AGCCTCCAAAGCCAATTCAGCATCCATCTTGTCCACCTCATCTTCCTCCACCGTCTTGTT
TGAACTCGTGGGCCTTACCATCACAAGTGTCGCGCCGTCCATCCATGCTCCTCCTTTCAG
CTCCAGCTTCTGCATGTGTCTCATTC-TCATCCTCACGCTCGGCACCGTTGTCCTGCCTC
CATTATTTCTCTCCCAAACCCCCTCCCCCTCCGCCTCCGCCTCTCCGCCCACCAACCCAT
CCTGCACCGCCGCCATTCCCTCCG-TGTTGTCGCTTACCTGCGGCTCCGCTCCCTCCGCA
AACTCTCTTAGCCCCTCCTTGTCCATCACCACCGTCCCCTCTCCTTCCCTGTCTTTCAAA
ACCACCCTCTCCAACTCGCCGTGCTCCTTAACCACCTCCCTCAGCAAATAGTGCCTTGCC
GACGCCGCTATCAATGCGCTTATTGTCCATACCACTCTCAGCTTCAGCCCTCCCGCGAAG
TCCACGTCG-AAGAAGTCAGCTGGTATCCGCGTCATCGGCGACTGCGAAGTTCGTATTTC
GCGAAACCCGAAGATAATGCAGCTCCTGAGAGTACTCCCGAACTCAGCCCTCCACATGAC
GACGGCTTTTTTCTCCAGCTTGAGGCCGCCGGACGGGAGCTCGATCTCGAGGTTTTTGAT
CTTCTCGAACCCGCGGAGGATTTGGGCGGGCGAGTTCAGAAGGGAAGGGGTCTGGATCGG
GTGGGGCTTGGGCAACAGGAGGTTGTGCAAGGACTTGAGGATCGATCGGAGGAAGGTGAG
GAGAGCCGCGTCGGTGTTGCCAGATTCAGCAGAAACGACACGGTCGACTTTCAGCAGGAG
CGACTCGGTATGAGGGACGAGCGAATTGAATCGTTTGGAGACTGCCCGGCAGCGGATCAG
GGTCTTGATGTCGGAGACGGAGTTGAAGATGAAGAGGACGAGCGCGTCAGGGATTCGATC
GAATCCGTCCATTTTTTTATATGGGTCAGAAAGCTGCCTTCAGAGATTGGAAACGTAGAA
AGAAACGTTTGTGTGTTCTGTTTTAGCCTTTTAAGTAGCGGGACTTGGGAGACGAGAGAT
CAGAGTAATATCGGATAATTAATTTTTACTATTAGAATTTAGATCTAACTATGAATTTTA
TCAAAAAAAAAAAA--CCTATGAATTGGAATTTTTTTTAGAGTTTGACCGAATTCTAGAA
TGAAAAAAAAAAAGACTTATAAAATAATTTTTTTAACATTTATTAAATCTTATTTTATCG
TAATTATTAA-TATTTAATACTATTTAAAGATTTAAAATAATTCCAATAAAAAATATG--
AATAATAAACAAACTTCATAATTATTAGATTAACAATAACATAACGAGGTGAAGTATCAA
ATTGTTTTCTTTAGAAAATAAAAACAGTCAAACCATTCAGCATTATTGTGAAAAGAAATA
ATATTAAATACAAGTTTT-AAATATACATATTCAACGCAAATTTTTTGTCAAAAAATAGA
TTCAACTAAAATATAATAGACTTTTTTGAACTTTTTTGAAGTATACTCCACTTTATTACA
AAAGAATTGCACAAAATTTGTCTATATAGAACTCAGTATCAATCTCTTCTCATATGAAAA
CGTGGGATTGACCGTCGACTATCGAGCTAATAAGAGCACTGGCATTTGGCGTGCCATCCA
AATATTTGCCTAATTTGTCTCAAATTTATCTGTATTGGACTAGCCAAAGCAATAAATCTT
TGGCTTTGAGTTACAGTGAGAAGCACCTGTTGGTCATACTTAGAGTATTGGTAATGGCCT
AACCATTGCCAAGTCTAAAATTTAGCTAGAATGTTAACTTTTAGCAATAGTATTAATTTT
TGACTAAATGAGTTTACATTGGACTAGCTATCTTAAAGTTAAAATAATAATATAATATTA
TATATATTTTTTATTTTTACTTTTACAAATACAATTCATATATTTTCTAGATCTTCATGC
TTGGTAAAAATAATGTATCTATTCTATCAATATTCGCAATTAGTAGAATAAATAATGTGC
ATGTCATGCATGTTTTACCATTCAAAGATAGAGAGAAGTGAATAAATAATAAAATATTAC
TTTCCATTGTGAATAGTAGATAGCCATGTTTAGAGAGGACTTAAGATTTACTGTAGCTCA
AGTCTTAAGTTTTAGACTTTTGGCTAGTCCAATATGGAAGCTTTTTTTCATATCTAGCTA
AAGTTTAGATTTGCATTGACATTTGGCTAGTCCATTGCCAATGCTCTTAGCGAGCTCTTG
TACATGGACCCAAACGAATAAATTATTCAACAAAATCC-ATCTAACTTAAAATCTGTCCA
TTTTCAAGTTATTTTTCTATATTGTATTTTGCAACTTCTATATTTTTTATAGATGAAAAA
TAATAGGTTGAAGAAAAAAATAGTTAGAAAATAATAATTTAAGTATCAAATTAAATTATT
AATTAACATTTAGTTAGTGTAATTACAAAATATAAAAAAAAATTAAAAAATAATATTATT
AAAAAAGTAATATTATATTATTATTTTGACTAATTTAATGGCTAGTCTTATGTAGATTTA
CTTAGCCAAATGTTAATACTATAGCCAAAACTTGAAGTTCTAGCTAAAATTTAGACTTGA
CAATAGCTAGGCCATTACTAATGCTCTAAGAGTGGGACCTATAGACTGGATTCTACCGTT
GCGGATTAAGAGAGTTATTTTATTTCAATGATGCTCTGTCATCTACTGTTCGACGTGCCT
TTAGTGCAATTATATATTTTTTATAAAAGAATAATATTATTATATCGTTTCATTTTGACC
GTTTAAATATTTATTTTATTAATTTTATTTATTGATTAAGAAATTTATATTGATATATTT
TTTTAAAA-TTTAAAAATATTAAAAAAATGTAAACAAATAAAGAAGAAAATAATAAAAAG
TAAAATTTGTACTAATAGATACACC------TCAAAATTAGGCTGCACACTAGCACTATC
CTTTTAAAAATATTTTTAAGCATCTTTTTAAAAAATACACAAATTTATTAATAATCACTT
TCTTTATTATTAAAATAAAATAAAATATACGAGCGGTCAAATTGAGGGAATAGAATCATG
GGACAATTTAGTATTTTTCTGTTATTTTATTTTTAAGTTAGCGTGTAGAGTATATTATCC
ACGTCATTTAAATAATAAAATTTGATTTTTAAAATTTTAAATTTTAAAAATTTTATTTCA
AATAAATATAACTATTCGTACCAAAATATTAACCTTAGGTTAAAACGTTAGTAAGGTGAG
TTGGCATTGGACCAAGTAGAATTAGGACCATTTTGTTTTTCGCATTTATCCGGCGTGGAA
TATGGACTAAATGCGAAACCCTGTTTTCAATTTTTTTAATAATTCCTAATTGGATGTTTT
CAAATATCTTGTAATCAGATGCAAGGTATCGGATTTTTTTGTAAATAAAAAAAAGTAAAG
AAAAAACGAAAGGTATATATTGCATGTCGCATTATTGGAATCTGGGAGAGAGTCTTGATT
TCCTGAAACACGAGGAAGGTGCAGTCCGTAATATAAAATAATGTTGGCCAAGATTCTTGA
AACTTATCCTGACTTTCATAAATATAAAATAATGTCAGAAAAATTAAACTTAAGGAAAAT
TATTATTTAATAAAA-TAATAATAATAAAAAGTTCGTCTCATAGACGTTTATATGTAAAG
GTAAAGTCATCTCTTTCAATGAAATATGAGGTTAAGCCTTTATTTATGCAGAGTGTTGTC
AATTAGATATTTATCTGTAAAGAATATCAACAGTAGTGAAGACCAGACCAATCACAAAGG
AAAATAGTATATTAGCAAAACTCCAAATGCACTAATTGGTTTATGAGGTAATGATTAATA
TGGAGATATCCCTATATATATCCAATTGTAAATATAAGTTTATCTAATGAATGAATGATG
ATAATTTTTCATAAAAAAAAGTGATTGATAATATAGTGATATAGATATGCCAAAAAAAAG
GAAAGAGGAAAAAAATAAAGTTAGTGCCGCTCTTAACAATTGATTAAGTTATTCTTAATG
AATGAGTCTAACAAGTGTAATATTTAATTAAATAAGATAGAATATAGAGTCAGGATTTAA
ACTCAGAACCTATACTTTGATATGTTGTAAAATCATCACTTATATCAAAAGTTTAAACAT
ATAGAAATATGTTGATTTTATTATTTATTTTATATTTCAAGAAAATAAATCTTTAATCGA
AGCTTTTTTCTTCTCTCATCATGTTCTTTAATTAAG-AAAAACTCCACAATATAAGAGGG
AATATTGGCCATGCATTGCATGCCTCTACATTGAATAATTATTTTGATGTTTATGTTTTA
TTCTTTCTTAAATTATTTTTATTTTTTGTTGTTTTTTTTTAGCCAAGTTGTTTTGGTAGA
ATTATGACATTGACTTCACAACTCGATGACAGTGTTTAATTCCGTCACGATTCTGTCTCG
ATCACTTAACAACTCCCTCTATATTTCAACAACGCTTTATAAGTACTTTAATCCCTCTAC
TCGATCCTGCAATCACTGATCTGTCTGATATCGTTTCCATTAATTCGCCCGAATTTCTCC
ACCACGGTTCCCATTTGGACGACCATTATATTGTACAATAACATTCGCCACATCACAAAC
CATACAGAACCTCCTGCTAACCTTCGACCAAACAGCAGACTCATTACAGCAAAAAATTAA
ATAGTTAGGGCTCATGTTGTCATAACTCATAACGTGGGTCAAATTTGGTGGGGCCATGGA
ATTACATCTACTGAGTTTTCTTTTTTTTTTTTTTTTTTTTTTTTTTTTTGCAATTTGCTT
AACCTACTTAGATTATATTTTCACCCACGTTTTCAGGATCATCCACCGCCGATTTTATTT
GCATTAAATACCTTTTATCCATCCTCAAAATGGGACAAAATTATGAGCCACAAAAGTACT
AGGAAGCAAGCCGCCTGCTGATGAGAGGAATGGAAGAATTGTATTACTTGTACGTGTACC
ATTCCTACGTACGGTCCTGCTTAACCTCAGTTGTCGAAAATAATAATAATAATTAGAATA
TTTACAGCCGTTGTACATTTTGGATGATTTATTTAATTTTTAAAATTCAATAAAACATCT
--TAATTCAAATTTTTTATCATTATTAACAATTAATTTTATTATTATTCATAAATTTCTC
ACTTAATCTCAATATTTAAACGAGGCCTTGATAATTGGCATCCACGTTCCCAGTTTTATT
TAACCAATGATGATTCCCATTTTTTTTCCTAATAAAAATGAAATGGCAGAACGATGCAGT
AACGGTACGGTCGAGAAAATTGCCCATGGCCCATTGCTTTATTGTCAGGGCCACCTTGGA
ATCAATGATCCTAATGAAGCAATGTAATGAATGCCAAAAGTCCACTAAGCACGTAGAGCT
TCTGAAGAGAGAGTTCGACGCGGACGGGTATCCACGCTAAACTAAAATATTGGGATCCAA
GCCCATAGCCTAAAGACCAGTAAAGAGAAACCGACTTTGTTCGGGTGGACTATGTCGGAT
ATTACGGACGGTCGATCGGGCCCAAGGCCTTTTATATATGCATAGCCCTACGTGTATACC
TATTAGTTTTATAGCATATATAAACTTAATTTATTATTTCTGGCCTTGAACCGTCGACAA
TAGTGCGCTACAAGTGGAGACCTCAGCTTTATCAATTTGTAACGCTTGATCTGCTCGAAA
-CACTCGCCTACATATTTTACGGCAAGGAATAAGGATATATTTGATCTGATCAGTAAAGG
AGAAAGAAGTGAAGCTGAAATTCGAAGTGCATGATCGATGTATATATGTGTTTGGTCCGA
AGCTAGGAAACTAATTCCAAAGTGCGATTATATTAAAATCAGTCTCTGAGAACCGCTAGG
TCATGAATTCAATATTTGATCATGACCCTGTAAATCTCCTCTAATATTGGAGATCTATCA
GTCTTTGACGTCCAAAGTTACGGCATTCTCTCTCTCTATAGATCTCTCTCTGAATGTGTC
CTTCTCTCCCTTTGAGCCATCCACTTTTCCCATGCATGCATGCAAGCCAACTTGATCTGA
GTCAATTGATTGGACATTGATACGCAGCTCTCCCTTCATTTCCTCACTGCCGCTCCCCCA
TCTTTCCATGGCGGAGCGGGCCCCATCTTCTGATCATTATCACGATCCACCTCCTTCGGA
ACAAAGTCATCATCAATTATCAGCCCAACCCGATGATCGACCTGCTTTCCGCCCCGGCAC
CTACGTCATTCAGGTCCCTAAAGACCAAATCTACCGCATTCCACCTCCCGAGAATGCTGT
TATAGCCGAACGCTATCGAAACCCGGCCCTCCGTAACAGGAAGAAGTGGCAATGTTCTTC
TTGCTGCTTGTGGGTTTGTATCTCGGTCCTTCTTGTTGTACTTGTTCTTGGCGCGATAGT
TGTCACATTCCAACTTGTCTTGATCAACCCTAAGAATCCTACGTTTGATGTCGAACGTGT
TGCTGTGAAGAATAATTCGCATTCTCGTAATCAACTGGATTCCAATCCAGAGTACAACAT
CACGTTAAGAGCAAAAAATCCGAATGGAAACGTGGGCATTTTGTACAAGGAAGGTGGCGT
TGCCTCCCTTTCTTTTAGACAACGAGAAATAGGTACGGGAAATTACCCCACATTTTTCCA
AGACCATACCGATTCAACAGTATTTGGCATCATTTTTCACGGTTCTAACAACGTCGTGTT
ACCTACGGAGATTGAGAAAAGCATGAATAGCCAAATGCAGAAGGTTCAGGTCACATTCTC
TTTAAAGATGGATGTCCCAGCACGATTGGGGAATGCTGGCTTATTGAACAGGGGGAGCAT
CAAGTTCGTTGTTGCTTGCTATTTCACGGTGGATACATTGGCTAAGGATACCCATATCCT
GTCCCGGAAATGTCATACACAACGATGAGTACTCTAAAGGGCAACGGTGATAGCAGTACG
TACGGTGATGGTAGATCAAGTACTTCTGCTAATTCCAAGCATATTTTTATTATTGATACA
TCAACCATTTTTTCTTTTTCATCATTGGGAGAAGTTCTCCTGATCTCGTTCGATTCGGAA
AGGAAATATACTTAGACAGCAGTGTGACAAGAAGTAGTACTGCCTCCGTCGGAGGAACTC
ATTTTTGTTTGTGGGGTTTCGATTTGTTAATTTGTTTTACTTTAATTTTCCACCGAGTCT
AAAAATATTCTTTTGTCCATGCAGTACTTCTGAAATATATATCTTTCACCCTGGTGGCTG
CCTTTTGTCCATGGATTGGCTTTTTGTGGTTTGAATTTGTACATATTTTTCTTGATCGGT
TTAAATCCTCCAGGGATCATTTTGTTTATGCATAGCTAATAGTGAAGTACAGACGAATGA
AGAGAAAAATTAATTCTAATAACCAAATGTTGTGCAGATATCTAATAAAGGGTTTTTTTT
TTTTTTTTTTTT-AAAAGGAACGAATTTTATTGATAGC--------------GAAGAAAA
TAATGATTACAGCCGGATACCTCAGGTTACGAATATCAATAATAAATAAGGTTCTCCGTA
AAAAGATAATCACTTTCATTACTCTTAGTTGGTTTTAAATTAATTCTGTGCTGGCATTTT
CAAGTTCTAATTAAGGCTTTGTTTGTTTTTATAAAATTTTTCAATTCATCTAATTTAATT
ATTATAATTTTTTTTTAATTTTTTATATAAAATAAAATAAATAATTTAACGTTATCAATT
CTAAAATAAAAATAATATTAAAAAATATTTTATTTAATTTTTAATTTTTATTTATACTCC
TCTCATCTAAAAAACCAAACGTTAAGCTCGTGGTAATACGTTTGAAATTAAAGACCAGTA
CGTCGTATTTCTGTCTCGCAAATCACTGTACTCGTTTTTTTTTTTATTTCAAAAATAAAG
CCGCGCTGATTTCCCGGCAAAAATAAGAACTTAATTCAACGCATAACAAGAAAATTATTG
AGGCCTGTTGGGCGGCTCCGTCATCCGGCCAGGCCACTTCATGCGAGCGAGCGGGCGGGC
AGACTGCCCATTTCATGTTTTTATATGCGGGGCAGTGATTGGGTGGGCACTCCACTCGTC
TTGTTCATCCAATAAAAGTAAAAAATCTTAAATTTCAGAACTAGAAGGGATGTCGTGGCC
ATGGATCTGTGAGGAGAAGAGGACAGAGAAGGTGAAGGAGAGGAGAAAGAATTTGAGTTG
GGCGACGGCTGTAGTTTTGAAATTAAATTTAGGATTTCTTTTTTGAAAATCTCTTTGCAT
TAGCATCAGCCAAACCGCTCCTTACATGGCATGAGCCAAACCACTCATTCCAAATCTCTC
AAATTTAAAATACTATCGAGTTGCGAGAGAGAGTTGATGAGAGAGAGATCGAGTTGGTGA
GAGAGAGTCGTAGACGAGAGAGAGAGAACTGGTCTGCTTTTAGAGAAAGAAAAAAAAAAT
AATGTCAGCTAAAGTGTGCTACGGATTGATTAGCCACTGTTCAGTTGTGAAGCACAACTC
TTTTTTTTTTTATAGAAATAATAGAATGAAACGGATGGGCGGGTGGAGTACTTGCTCGGA
CCCCGCCCTGCATATAAAAACAAATGGGCCGCAGCTTCCATAATTCATTAGACAGAGTTT
CACTTAAGACCGTTTGTTCGATTTTGGACCGAATATTCGGATATGCCCGACCAGGAACCC
GAGTTTAAATTTGGACTGGTTTTTGGCCCATACACCAAGGTTATGACCCGAGCCGAAATC
CGGAAGAATCCGGATTTTAAAAACCCGAAAATCCGGATTCCAGGTTTTACATTTATTATT
ATTATTATTATTAATATTAATATTATTTTATTATTATTTTTATTTACTAAAGGTTCATAT
TTAATTAAATTTAAAAACATAATTATGTTTGAATGTATAATTCTTTTTATGTAAAAGTCT
ATATTTATTTAAAAAATTTCAAAACAAAAAAATTTAAACCATAATTATTTTTTATATAAA
AGCCTTTATTTTATTAAACAAATTTTAAAGAAGTCAAGTTGGAATGCATAATGCGTTCTA
AATACTAAATGCATAAATTCATTTATGCATGCATCACATGCAATCCATTACATATTACAT
TATTTGTTATTTATATATTACATTACAAAATATAAAATTACAATATATGAATTACAAGAT
CAGTAACATGTCTATCAATGATTTAATCTTCACACCAAATAGTAACTTCAAGTAATTGGA
CTGATAGATCCTGCAAAACACACAAAGTTTTGAACAATGATTATATATAAGGATTAAGAC
AAATTCTACTTAATAAATTAAAGATTAAGATGAGAATGAATTCTTATTTATTTATTTTTT
TCCAAATACACCAACATTAACATATATTTTGTAGAGTTTTCATTCAAATACATATCCCTA
GACTGTCTAGGCTAGACAACCACTTCTCTGAGCAAAATTAATAAACAAGAATATAAAACA
TAGTAGTACTTAACTATAAAAAAAGCTACACATTCTCTCTGTTCTCACTATCTTAACAAT
ATAAATATCAAAATGCTTAATACAATAGTACTTGTGCTAGTACGTACTCAATTTTGTTTC
ATTGAAGCATGCAATAAACCTGACCGAAGCACATCCGCTTTGTTTCATTGAAGCATGCAA
TTTCAAACCTTTTTTTTCAAATATTTTTATACAAATTATAGTTCAAATAGTTGGTGCAGT
ACCATGACCCTGAAGAAATTGTTGCTGATCCCCAAAGTTGGCCTTAAAGTGGAGAAAGCA
CGACCACATGTCATATAAGATATGACCAATCATAGGTGAACAAATCATACTCCCACAGAA
AATAAAATAAAAATCTTCCCAACTTTTCAGTTTTTTATATTTGAGAAAACATATATGTAC
CTAATAACTATCTTAATTAACCTAATAACAACATAGTGCTGGGTGACTTGGTATATATTA
AGCATTAACCACTTATAATGCATGCCAATATAAAGCCGAAAAGCCATGCAAATCTCATCA
ACATTAATGTATATATAGTTTCTCTAGCAAAGAGGATGACTACTCAAATTCATAAACTTA
AAAAGCCTTGGATATTTAACAAGAAAAATAAATGCATGAGATTGAAACTTGTAATAGATA
TTTACAATTAAATATGATAAACGTGATTAGAGGACTAGCTGCTTCACCAAAGATAATGAA
TCAGTTTGATGGAAACATGAAATTTTAAAAAATATAAGCCAATGTAGATCTTCCCACCTA
AACAGAACTACATCAATGAACCAGAACGTATCAATCGATAATGCATGGTTCATGATATTC
AGGATATATATATATATATATATATTTATATAAGATTACCGTTATTGACTATTACCTAAC
AATTTATAGCAGTTTTGGTATTAATCCATGACTTATTTTGCATGACAACTCTGGAGATTA
ATTTTGCAATATCATCGTTGATAGTCTAGGCCTGTGCAAACAACTCGTTAGACCGAGCAA
CTCGTCTGACCCGATCAGATCCGTCCGACAAAATACGATTTTACTTCAGTGTCGTGTTGA
ACCCGATAAATGACGGGGCGCACAGACTCTTAACATTTTTATGTGTTCAGAGTCTTCAGA
CTAAAAACCTGGCAGCCAACTTCTCTTTTTTGCTCCAAAACGATTGTGCAGAAACGGAAG
TGTAGCAACGATCCACGCCTGTAATCTCGAGAAGCTCAGCCTCTCTCTCTTCCGCCGGGG
CTTCAACTCCTCCAAATGGTGCTTCTGTCTTTCTCTTTCCCCTTCTGCTTTTCTTTTCTG
GCTTTCTTTCCCCTGTTGATCGCACTCTTTTTGTTTGGCTATTATAGATAGATGACAAAA
AAAAGTGAAAAGACTGGAAAGAACACAGATCCGTTTCTAAAAATGAAAGAAGCGTTTATG
ATGGGAAGTTTGAAATCGTGAAAAGTAAATGCCAAAAATGGAAGATTCAGAAAGATCGTG
TGAAGACTTTGCGTGACTAAAGTAACTGAGCCAACTAACCCAAATCTGCTAAGTGACTCA
AATGCTTTCTCTGCACTGAACCTCTCTTTTTCTTAATACTTTTCTTAATAAATAAATAAG
TTTGAGCTTTCCTGATTTTGCATGTCCTTGATTTCTCTCATCTTCTCACACTTTCTGGCC
ATGGTTTTGCAGTACGTTTCTTAATAAATAAATGGTTTTGCAGTACTGGCCTCAGATTTC
TTAGCAAGCAAGAAAGAATGACAACAATCACTGGACCACAAAATTCTTGAAAGCAAGACA
ACCCAGAATTGCGAAAAGGGGATTTTGGGAGCTTACAAAGAAGAGCAACAGAGTGAATGA
AGAAATTCAGGAGCTTTGACTTGTAAAATAAGACATTCAGCAACAGAGTTATTCACCACC
TCCCTCCTCCGCCATTTCCCACGTTCCAAATCTCCTCTCTTCCCCCAAAAACTCAACTTG
ATACTGCACATAAAACCCTTTGATCATCCTCATTCATTAGTAGGTTTGGATCTTCTGCTA
ACAGAAGAGATTGAACTGATAAATAATATTATTAATAATTGGCTTAAGAACAAGAAGGCC
AATGCATGCACCTTTATATTATAGGATATCGAATTGGTTTATTTTCGAGGAGTTGAACGA
ACGAGATCTGAGAAGAGGGTGAAATGTAGTCAGGAAGTGCCCACTTTACGACCAATCGTT
GGAATTTGGGGGGATAATTTATTTTTGTTTCAGGGCACCAAACCAATGATGGATTGAATC
TAGTGGAACCTTTCTTTACACGTCTAAAGAAGGCAGGAATTTTCCAAGGATTTGAAGCAT
GTTCGATGTTCCAATTAAAAAAACCCTTAGTCTACTTTAATTCAAGCACTTTAAGTGGAT
TCCAACTCCTACACAACCATGCATTCCTCTTCACCCAGTAGTGGGTTTCTTTCTCTTTCA
CCAACCTAACCATCATAAAAATCTTTACATTGATTCCTTTAAAAATTAGCAGCTCCATTT
TTTAAATCTTTCAAAGTGGGCTCTCTCAAATCCAGGTGCCCAATGGTGTTGCCTCTGTAT
CCGTTTGTGGGCAATGGTCTTATTCTCACTTAAACTCCTGAAGCTTTTTATTAATTTAGG
GGATATCTAGATCTGCCACTATCAAGTACGGCACTTTTATAAATCAATTTCCTCTGCACT
CTATACTGGTCCCATCTCTCTTTCACACACACACTGATCTCTGTCTCTCTAGCTCTCTCT
GAGCATTATTAATTGCAACCCACATGGCGGTGTCTCTGTTCTAGTATTCTTGTCTGGGAC
TAGGGCGAAGATTTATGGTAAGTAA----AGAAGGAAGCAATAAGATGGGGCGCCTAGGA
GTGTAAAAAAAAAGTTAGGTCCTTTTATGGAAATATATGCAACTTGGTTACCAGATCAAT
CAGTTTTAAGATGTTCCTAATTTCAGCAATTATTTGAGCTGGAATCTGTGCTATAAAGTG
AAAATGTCAGCTTATATACCTTGATCGAATAGGTTGGTAACCAATAATCAAGGATTCCAT
GCAATTACGTACGTATTTTTTTTTCAGTCCAAACCTCAAATGTATTTGATCACTCGGGAA
CTAGGATTTAGCGTTTCAGATTGCGATTAAATAATGTATATGATGCATATTTGTTAAAAG
TTGGCGGGAGTGTGCATGAACTTCGGCAAAGACGACTTTGGACTTTTTGCATTCAGTTGG
ATTATACACGCTGCCAAGCATTCTTGCCAAATTTAAGTGAAGTGCTTATTTAGAGACAAG
TGCCAAATTTAGGTGAGCTAGCTGCTTATTAAGAAAGACAATTGCATGCTGCATATTTTT
TGTATTCGGAGAGGGTAACATCAACAGTGTTTTTAGTAATTCAAAGTAGACGGCCGGTTC
CCTAGCCTGGCTTCTTTAATTGATGGACAGAGTCAAAAGCCTGGCCTTTCATGTGAGGGA
ATATATATATGTATATATTAAAAACCAGTGTGTGCCATTGCATCTTATGCTTCAAGTCCC
TTGGCATAAACTATTAGAGATGCTTTCCCATTATTGAGACTTTAACACAGTGCAGACAGA
ACATATTCTTTGACTGCGAAAGTCTATCCACGTTTTTAGAAGCTGTAAGACTAACCAACA
AAACAACAGAAACCATGGTAAGAAATGCACGAAAATATTGTCCTCATGACTTATGCGCAT
CGACATATTTCAGGAGCTTTTTTGGGTACCCCAATATTGATTGTATGGGAAGAGAAGACT
TTGGAGTACCATATTGAAATACTGTCACTCAATTAACCGATTGCATGGCTAGCTAGCATA
TACGTGTATATGTCGATGCTTTTAGAGTAAATATGATTTTCTTTCATGGCAGATCTATGA
TCCTTCCCATCCCTATTTTATCCTACACGATCGAAGACAGTACTAGTCCTGGTTCATTGT
TGGTTTTGCAACCTTTAATGGGAGAGAATGATTTCACAGGGACCCAATCAACAACGTACT
TTTTCATGGTTGGTGACTTGTTGGACTCTCTCTCCAAAGAAATTGCTGCCAAAGAGGCAA
AGATAAAGGTTGATGCTAGCTAGGTTATCCCAAGATGTGCCCCCAATTAAAGTGCTCCAG
TGCATTTTGATTTTTTAAATATTAAAAACCACGTACACACTTAAATTTATTAGTGATAAC
TTTTTTAAACATTAAAAAAAAATTAAAATGCACTAGGAACACTAGAGGACACATTTGTAC
GAGTTGTAGTTGTATGTGGTAAAAGTGATACCAGTAAGAACTATTAAATTGCCTGATTCT
TTCATCTTAACAGATGTTGATCTGCTTCTCCCATCCTTTCCCTTTCAAAATTATCACTGC
TAGTCTTGTCTTTTTCCCCTAAGCCAAGCCACTGCTTGTGAATTGACACGCATCTTTTTG
TTGTCTGATCTTTGTTTTTGGCTACTTTTTTACGTACGCATGATTATCATGTTTGGAAGA
TGATTGGAGCGAGTTGCGTAAAGGAAGATCGAGTACCTCTATTATCACTTGCAAGATTTA
AATAAGTTTGGTACTATTTCCCTTTTAATGTATTTTGTAACGAATAGTCGTAATCGAATG
TGTTTTTCCCACTGATACCTAATTGATAGCGAATCTCATGAATAGCTTTTTTAGGTTCGT
TAGGCTTGGTTGATTTTCCCAGAAAGAAAGCAGAGTGCAGTGGTACATTGATTAGTTGAT
CACCTCCATCTGTATCTCTTTCCAGAAACGAAAGCTATGAATCACTCTCATTGCATTTGT
CTGTTCTCTTGGAAAACAGACACTGCAATTCTGGATGTTTTCAGTCTATGCACGTGAGCT
TGTCTTACGGAAAAATAATCACAAATTGGAACTAACAATGCTATTTGACAACATGACAAT
TTTCCCAAGGAGTTATTCATCAACGCATTTAGGTTGAAACTCCACAGCAAAATGACATCA
GCATCAATGTTTGTTCAATGTATCTCAAGCCTCAGGTTTTAAGCTAATTAATCTTGTTTA
ATCTTTTGGGAGATTGTGTCGTTACTGCTAAAAGACTAGTAAAGAAATAGTGTCTTCCTT
AATGCCCCCAATCTGGTCGGGGAATCATATGGCTTCCTCCTAGAGGATGACTGCGAGTAC
GCGTATACTACAGAGAGTGTGCACGTGTGCCATATTCTATGATAAGAACAAAAACAAGGC
ATAAACTTGGACATGAATTTAAGCACACAGTACTGTTTGTGCTTGTGCTTGTGCAGCTCT
ACTGGCTACTTTGGAAGTTACTAATATGGAGAGAGGATAGCCCCAATTTTGGACGGAGAC
TCACTTCTAGTACCCCCGGACGTTCTGCATGTTAATTGTCGGAGAAAAGAAATACGGCGG
GGCGCCATCTTTGGAGCCCGTAACTTAACTAGATGGCTCATCTTCTTGAAAAATCAAACT
TAATTTAGATGTGATATTCTAGTTTGATAAGTGATATGCGTAAGTAGTGTATAAGATCTC
GCATTACTTAAAAAAAATTCTTATTCTTTATAATGTTCTAATAAGGATTTAATTATATTA
TTTATTAATCATTTTAGAGTATAGATCATGTAGTTTGTGCCTTCTATTAAAATATTATAT
TAGACCGAAGGAAGCACTCCTACATCCGTGTTATCACTAAAGTTTTATAAGCTGATAAGG
TAAGAGTGCAACCAGTTATTACTAATACAAGCATCTTTATTTGAAGAATCGCACTACTCG
ATACATTATTAATGTAATTAGAAAAATGCTACTTTACCCATTCAACTTGTTTCCTCATTT
TGACATTTCATGTATTTTAATTTATTTTCTTATTTAATAGTTAAGGAAGTAACTATTTTT
TTT-ATATTTTTTAAAAATGTTTTAAAATGATAAAAAATATATATAAATAAAAAATTGAA
AAGACCAATTTAGCCTAGCGGTCAATTGGACCGGTGCTACTCTACTGCCGCTCTTATTGT
AAATTGATGTTTACAGTTCATGAGTTAAGAGTGCAAATATGCACATATGAAAAGGTGCAA
ATGCATAAGAAATGTGTTTCATTACTTCTATTTGTTTTTTTAATAAATATTTTAGTAATA
AAGTAATTTTATAAAAGTAAATTTATAATTTGATATAATTTGATATGATACGTTAAATTA
TAAAATTATTTTTAATATAAAATAAATATAACATATTACATGAAACAAATCATATTATTA
ATTTATTTTAGTGAGGTTGAAATAACATTTCTATTTTAATGAAAAAGAAAACATATTATT
GATAACAGTGATCAAAGTACGAAAGGAGAAAGATGAGAGAGCTCACTCAATTAGGGCTTA
TACCCACATGGTGTGGGGCGAGGGGTCCCTTCCCCGCACCCTGCCCCGCCCCCAGCCTAG
GTAGATACATTGGGTTTAAAAAAAAATTTTGGTCCAAAAATATTTTTTCAGACCAAAATT
ATAATAAAATTTAAATTTATAAATATAAAAGAACTTAAACTCATTAGAGTTAGATTTTGG
ATTGTCTTGGCCTCTTAAGCAAACTTTTATATAAGAGGTCAATGCAATACAATAATCATC
CTTAAGCAATGTGAGACTTAGTAGTAAGTTTCACATTACTTAAGAATGACTATTACATTG
CCTTGGCCTCCTATATAAATGTTGGCCTAGAGGCTAAGGCAATCCAATAATTTGAAAATC
ATTTCAAGCCTTTAATAAATTGTATATATCTATATACAATATATTTATATGTATATAAAT
ATATAAAAAAAAATTATATATGTGGAGCGGAGCAAGGGGCGAGGCAAGGCCCCGTTGGGG
CCATCCCGCCCCCGCTAAGACTTCTCCATGCCAGGCGGGGCGGACAGGGGAGGGGTACAG
GACCCCACTGCCCACCCCTAAGCTCAATAATTGGTTTTCCTTTTTGAAGTGTCCTTTTGG
TGGTAGCCACCAGTGAGAACAAAATGAGTCTAGACTGTAGTTGTTTTGTCTATTGATTTT
TCTTTTTAATTGGCGCATAGAACATAAGCTTTTATATAAAACGGACATTAGGATAGTCTA
ACTGGTTGTTAAGATTAATCAAGAGATCTATTTTTCATTTAAAAAATGACACTTCATCTT
GAGAGAGCTTATAGAAAAATCCCTATTATTACCATTATTAGGTTGCTTTGTAGAAAACAA
AAGCACGCAGGTGGGCAAGTGCAGATAAGTGTTTCTAGTTTCTAGCATAAAGTGTCTCCA
AAAAAATGGGCATGGCATAAGTGCCGGTGTGTATGCACTTAAACAAATATATATTTTAAA
GCTTCATTATTAAATAATAATGTTAAATATAATTTTAGTGTGTACAATTGTACAAGTTTT
ACATATTCTATTTGGAAAAAAATAGGATCCACATCATTAAAAAAATAAATTTTTGATGTG
AATCTCAAACTTACTCATTTTTTTCTAAAGAAATGTGTAGAATTTATATACTATAAAATT
ATAAATATCATTCATCATTATTAAAATACCAAATGTATTGCTAAAATAGAAGTAACATCA
ACTAATATGTAAACTATAAAACATATACAACAATTATTGGTCCTATAGTTTTTGAATGAG
ATCTCAGTTTTTGCTGTATGTTATCTTTTTGCTGATAGAATTATCTATGTGTTTTCTTGG
TTCTCCATGTTTTGTAAATTGTTGAAACATTATTCCGATCCCTCACTCTATGATTTGTTG
TAGAGTTCTACCGCGTATGAATTAATGTGTAAAAGAGCTATTTATTAGAGATCCAATATA
ATTATAAATAAATTAAAATATAATTAATTAACGTGTGAGCGGGGTAGCCCGACTGCCCAT
GCGGGGACAGAGAGGACGGGGGTGGGGTACGGGGTATAGGGCCCCGCGGCCGACCCCTAA
GCTCAATAATTGGTTTTCCTTTTTGAAGTGTCCTTTTGGTGGTAGCCACCAGTGAGAACA
AAATGAGTCTAGACTCTAGACCGTAGTTGTCTTGTCTATTGATTTTTTTTTTTAAATTGG
AGCAATGAACATTAGGTTTTATATAAAACGGACATTAAGACAATCTAACTGGTTGATAAG
ATTAATCAAGAGATATGCTTTTCATGTAAAAAATGACACTTCATCTCGAGAGAGCTTGTA
AAAAACCCCTATTATTACCATTATCAGGTTGCTTTGCAGAAAACAAATGCACGAAGCCGG
GCATGTCCAGATATGTGTTTCTAGTTTCTACCATAAAGCGTCTTCAAACAAATGGGCATG
GCATATGTGCCGGTGTGTACGCACTTAAAAAAA-TATATATATTTTAAAGCTTCATTATT
AAATAATAATGCTAAAAATAATCTTAGTGTGTACAACTATACAAGTTTTACGTATTCTAT
TTGGAAAAAAGTAGGAACCACATCATTAAAAAAAATTTATGTGGATCTCAAACTTACTAT
AGTCATTTTTTTCTAAAGAAATGTGGAGAATTTACACATTCTAAAACTACAAATATCATT
TATCATTATTAAAATACCAAATGTATTGCTAAAATTGAAGTAACATCAACTAAATGTGGG
ATTTCAATTTTTACTGTATCTTATCTTTTTGCCGATAGAATTATCTATGTATTTTATGCG
TTCTCCCTGTTTTGTAAATTGTTGAAGCAATATTTTGATCTCTCTCTCTCTCTCTCTCT-
-TTGTTTTGATGTAGAGTTTTACCGCCTATGAATTAACGTGTAAATGCGCTATTTCTTCC
CAGATCCAATATAATTATATATAAATTAAAATATAATTAATTAACGTATAAATGCAGAAC
GGGGTAGCCCGCCGGCCCACACAAGAGCGGGGCAGACGGGGGCAGGGTACAGGCCTCGCT
GCCCACCCCTAAGCTAAATAATTGGTTTTACTTTTTGAAGTGTCCTTTTGGTGGTACCCA
CCAGTGAGAAAAAAATGAGTCTAGACTCTAGACCGTAGTTTTCTATTGATTTTTCATTTT
AATTTGCGCACAGAATATCAGATTTATATAAAACAGACATTAGGACAATCAATTTGGTTG
TTAAGATTAATCAAGAGATATGCTTTTCATGTAAGAAATGATACGTCATCTCGAAAGAGC
TTGTAGAAAAACCCCAATTATTACCATTATCAGCTTGCTTTGTAGAAAACAAATGCAAGC
ATGTGGGCATGTGCAGATACGTGTTTCAAGTTTCTACCATAAAGCGTCTTCATAAAAATG
GGCATGACATATGTACCGGTGTGTATGCAATTAAAAATATATGTATTTTAAAGCTTCATT
ATTAAATAATAATGCTAAATTTAATTTTAGTGTGTACAATTGTACAAGTTTTATGTATTC
TATTTAGAAAAAAGTAGGATCCACATCATTAAAAAAACAAAATTTTTATGTGGATCTCAA
ACTTGCTCATTTTTTTTCTAAAGAAATGTGTAGAATTTAAACACTCTAAAACTATAAATA
TCATTATTAAAATACTAAATGTATTGCTAAAATGGAAGTAACATCAACTAATATGTAACC
TATAAAACATATAAAGCAATTATTGGTCCTATACTTTTTGAATGTGATCTCAATTTTTGA
TGTATGTTATCTTTCTGCCAATAGAATTATCTATGTGTTTTATTTGTTCTCCCTGTTTTG
TAAATTGTTAAAGCAATATTCTGATCCCTCTCTCTATGCTTTGATATAGAGTTCTACCGC
CTTTGAATTAACGTGTAAACGCGCTATCTATTCTGAGATCCAATATAATTATAAATAAAT
TAAAATATAATTAATTAACGTGTAAACGCAGAGCGGGGTAGCCTGCACGCCCATGTAGGG
GCGGGGAGGACGGAGGAGGTGTATGGAGCCCCACTGCC-ACCCATAAGCTCAATAATTGA
TTTTTCTTTTA-GAAATGTCTTTTTGGTGGTAGCCACCAGTGAGAACAAAATGAGTCTAA
ACTCTAGACCGTAGTTGTCTTGTCTATTGATTTTTCTTTTTAGCTG-CGCACAAAACATC
AGCTTTTATATAAAACGGATATTAGGACTCTCAAACTGGTTGTTAAGATTAATCAAGAGA
TCTGCTTTTCATGTAAAAAATGACACGTCATCATCTCAAGAGAGCTTGTAGAAAAATCCC
AATTATTACCATTATCAGTTTGCTTTGCAAAAAACAAATGCACGCAGCCGGACATGTGCA
GATACGTGTTTCTAGTTTCTACCATAAAACGTCTTCATAAAAATGGGCAAGGCATATGTA
CCGGTGTGTATGCACTTAAAAATATATATATTTTAAAGCTTCATTATTAAATAATAATGC
TAAATTTAATTTTAGTGTGTACAATTGTACAAGTTTTACGTACTCAATTTGGAAAAAAGT
ATGATCCACATCATTAAAAAAATAAATTTTTTATGTGGATCTCAAGCTTGCTCATTTTTT
TCTAAAAAAATGTGTAGAATTTACACACTCTAAAACTATAAATATCATTATTAAAATACT
AAATGTATTGCTAAAATAGAAGTAACATCAACTAATATGTAAACTATAAAACATATAAAG
CAATTATTGGTCCTATAGTTTTTGAATGGGATCTCAATTTTTGATGTATGTTAGCTTTTT
GCCGATAGAATTATCTATGTGTTTTCTTTGTTCTCCCTATTTTGTAAATTGTTCAAGCAA
TATTCTGATCCCTCTCTCTATGCTTTGATGTAGAGTTCTACCGCCTTTGAATTAACGTGT
AAACGCGCCATTTATTATGATATCCAATATACTTATAAATAAATTAAAATATAATTAATT
AACGTGTAAACGCGGAGCGGGGTAGCCTGTACGCCCATGCGAGGGTGGGGTATGGGGCCT
CGCTGCCCACCCATAAGCTCAATAATTGGTTTTTCTTTTTAAAGTGTCATTTTGGTGGTA
GCCACCAGTGAGAACAAAATAAGTCTAAACTCTAGACCGTAGTTGTCTTGTCTATTGATT
TTTCTTTTTAACTGGTGCACAAAACATCAACTTTTATATAAAACGAACATTAGGACACTA
AAACTGGTTGTTAAGATTAATCAAGATATCTGCTCTTCATGTAAAAAATGACACGTCATC
TCAAGAGAGCTTGTAGAAATATCCCAATTATTACCATTATCAGTTTGCTTTGCAAAAAAC
AAATGCACGCAGTCGGGCATGTGCAGATACATGTTTCTAGTTTCTACTATAAAGCGTCTT
CATAAAAATGGGCATGACATATGTACCGGTGTGTATGCACTTAAATATATATATATATAT
AT------TAAAGCTTCATTATTAAATAATAATGCTAAATTTAATTTTAGTGTGTGCAAT
TGTACACGTTTTACGTATTCTATTTGGAAAAAAGTATGATCCACATCATTAAAAAAATAA
TTTTTTGTATGTGAATCTCAAACTTGCTCATTTTTTTCTAAAGAAATGTGTAGAATTTAC
ACACTCTAAAACTATAAATATCATTATTAAAATACCAAATGTATTGCTAAAATAGAAGTA
ACATCAACTAATATGTAAACTATAAAACATATAAAGCAATTATTGGTCCTATAGTTTTTG
AATGGGATCTCAATTTTTTATGTATGTTAGCTTTCTGCCGATAGAATTATCTATGTGTTT
TCTTTGTTCTCCCTGTTTTGTAAATTGTTGAAGCAATATTCTAATCCCTATCTCTATGCT
TTGATGTAGAGTTCTACTGCCTTTGAATTAATGTGTAAACGCGCCATTTATTCAGAGATC
CAATATACTTATAAGTAAATTAAAATATAATTAATTAACGTGTAAAGGCGGAGCGGGGTA
GCCTGCACGCCCATGCGGGGGCAGGAAGGACGGGGGTGGGGTATGGTGCTCCGCTGCCCA
CCCATAAGCTCAATAATTGGTTTTTTTTTTT-GAAGTGTCTTTCTGGTGGTAGCCACCAG
TGAGAACAAAATGAGTCTAAACTCTAGACCGTAGTTGTCTTGTCTATTGATTTTTCTTTT
TAACTGGCGCACAAAACATCAGCTTTTATATAAAACGGACATTAGGACTCTCAAACTGGT
TGTTAAGATTAATCAAGAGATCTGCTTTTCATGTAAAAAATGACACGTCATCTCAAGAGA
GCTTGTAGAAAAATCTCAATTATTACCATTATCAGTTTGTTTTGCAGAAAACAAATGCAC
GCAGCTGGCCATGTGCAGATACGTGTTTCTAGTTTCTACCATAAAGCGTCTTCATAAAAA
TGGGCATGACATATGTACCGGTGTGTATGCACTTAAAAATATATATTTTTTAAAGCTTCA
TTATTAAATAATAATGCTAAATTTAATTTAAGTGTGTACAATTGTACAAGTTTTACGTAT
TCTATTTGAAAAAAAGTAGGATCCACATTATTAAAAAAATAAATTTTTCATGTGAATCTC
AAACTTACTCATTTTTTTCTAAAGAAATGTGTAGAATTTAAAAACACTAAAACTACAAAT
ATCATTATTAAAATACCAAATGTATTGCTAAAATAGAAGTAACATCAACTAATATGTAAA
CTATAAAACATATAAAGCAATTATTGGTCCTATAGTTTTGGAATGGAATCTCATTTTTTG
CTGTATGTTATCTTTTTGCCGATAGAATTATTTATGTGTTTTCTTTGTTATCCGTGTTTT
GTAAATTTTTGAAGCAATATTTTGATCCCTCTCTCTAAGTTTGATGTAGAGTTCTACCGC
CTATGAATTAACGTGTAAAACAACTATTTATTCCGAGATCCAATATAATTATAAATAAAT
TAAAATATAATTAATTAACTTGTAAACGCGGAGCGGGGTAGCCTGCAAGCCTATGCGGGG
GTGGGGTGGACGGGGTCGGGGTATGGGGCCCCTCTGCCCACCCCTAAGCTCAATAATTTG
TTATCATTTTTGAAGTGTCATTTTGGTGTTAGCCACCAGTGAAAACAAAATGAGTCTAGA
CTCTAGACCATAGTTGTCTTGTCTATTGATTTTTCTTTTCAATTAGCGCACAGAACTTCA
AATTTTATATAAAACGGACATTAGGACACTCAAACTGGTTGTTAAGATTAATCAAAAGAT
CTACTTTTCATGTAAAAAATGACACGTCATCTCAAGAGAGCTTGTAGAAAAACCCCTATT
ATTACCATTATCAATTTGCTTTGCAGAAAACAAATGCACGTAGCCGGGCACGTGCAGATA
CGTGTTTCTAGTTTCTACCATAAGGCGTCTTCATAAAAATGGGCATGGCATATATACTGG
TGTGCATACACTTAAAAATATATATTTTTTAAAGATTCAGCATTAAATAATAATGCTAAA
TATAATTTTAGTGTGTATGATTGTACAAGTTTTATGTATTCTATTTGAAAAAAAGTAGGA
TCCACATCATTAAAAAAATAAATTTTTTATGTAGATCTCAAACTTACTCATTTTTTTCTA
AAGTAAATGTGTAGAATTTACATTCTAAAACTACAAATATCATTATTAAAATACCAAATG
TATTGCTAAAATAGAAGTAACATCAACTAATATGTAAACTATAAAACATATAAAGCAATT
ATTGGTCCTATAGTTTTTGAATGGGATCTCAATTTTTGCTGTATGTTATCTTTTTGCTGA
TAGAATTATCTTTGTGTTTTCTTTGCTCTCCCTGTTTTGTAAATTGTTGAAGCAATATTC
TGATCCCTCTCTCTATGTTTTGATGTAATGTTCTACTGCCTATGAATTAACATGTAAACG
CGTTATTTATTCCGAGATTCAATATAATTATAAATAAATTAAAATATAATTAATTAACGT
GTAAACGCGGAGTGGGGTAGCCTACACGCCCATGCGGGGGCGGGGTGAGGTACGGGGCCT
CGCTGCCCACCCCTAAGCTCAATAATTCATTTTCCTTTTTGAAGTGTCCTTTTGGTGGTA
GCCACCAGTGAGAACAAAATGGGTCTAGTCTCTAGACTGTAGTTGTCTTGTCTATTGATT
TTTCTTTTTAATTTGCGCACAAAACATCAGCTTTTAAATAAAACGGACATTAGGACACTC
AAACTGGTTGTTAAAATTAATCAAGAGATCCAATTTTCTTGTAAGAAATGACGCGTCATC
TTGAGCGAGCTTGTAGAAAAACCCCAATTATTACTATTATTAGTTTGCTTTGCAGAAAAC
AAATGCACACAGGCGGGCATGCGCAGATACATGTTTCTAGTTTCCACCATAAAGCATCTT
AAAAAAAAAGGGCATGGCATATTTACCAATGTGTATGCATTTAAAAATATATATTTTTTA
AAGCTTCATTATTAAATAATAATGCTAAATATAATTTTAGTGTGTACAATCGTACAAGTT
TTACGTATTCTATTTGAAAAAAAAAGTAGGATTCACATCATTAAAAAAATAAATTTTTTT
ATGTAGATCTCAAACTTACTCATTTCTTTTCCAAAGAAATGTGTAGAATTTACACACTCT
AAAACGACAAATATCATTTTTAAAATACCAAATGTATTGCTAAAATAGAAGTAACATCAA
CTAATATGTAAACTATAAAACATATAAAGCAATTATTGGTCTTATAGTTTTTGAATGGGA
TCTCAATTTTTACTGTATGTTATCTTTTTACTGATAGAATCATCTATGTGTTTTCTTTGT
TCTCCCTGTTTTGTAAATTGTTGAAGCAATATTATGATCCCTTTCTCTATGTTTTGATGT
AGAGTTCTACAGCCTATGAATTAACGTGTAAACGTAGAGTGGGATAGCCTGCACGCCCAT
GCGGGGGCGCGACGGACGGGGGCGGGGTACGTGCCCCGTTGCCCACCCATAAGCTCAATA
ATTGGTTTTCCTTGTTGAAGTGACCTCTTGGTGGTAGCCATTAGTGAGAACAAAATGAGT
TTAGACTCTAGACCGTAGTTGTCTTGTCCAGTGATTTTTTTTTTT-AATTGGCGCACAGA
ACATCAGCTTTTAAATAAAACGGACATTAGGACACTCAAACTGGTTGTTAAGATTAATCT
ATGACATGTCATCTTGAGAGAGCTTGTAGAAAAACCTGAATTATTACCATTATCAATTTG
CTTTGCAAAAAACAAATGCATGCAGGCGGGCATGTGCAGATACGTGTTTCTAGTTTCTAG
CATAAAGCGTCTTCAAAAAAATGGGCAAGACATATGTATCGGTGTGTATGCACTTAAAAA
CATATATTTTTAAAGCTTCATTATTAAATAATAATGCTAAATATAATTTTAGTGTGTACA
ACTCTACAAGTTTTACGTATTCTATGTGAAAAAAAGTAGGATCCACATCATTAAAAAAA-
TAAATTTTTATGTGGATCTCAAACTTACTCATTTTTTTCTAAAGAAATGTGTAGAATTTA
CACACTCTAAAATTACAAATATCTTTTATCATTATTAAAATACCAAATGTATTGCTAAAA
TTGAAGTAACATCAACTAATATGTAAACTATAAAACATATACAACAATTATTAGTCCTAT
AGTTTTTTAATGGGATCTCAATTTTTGTTGTATGTTATCTTTTTGCCGATAGAATTATCT
ATATGATTTGTTGGTTCTCCCTGTTTTGTAAATTGTTAAAACAATATTTCGATCCCTCTC
TCTATGTTTTGATATAGAGCCTATGAATAAATGTGTAAACGAGCTATTTATTCTGAGATC
CAATGTAATTATAAATAAATTAAAATATAATTAATTAACGTGTATACGTGGAGCAGGGTA
GCCTGCTCACCTATGCGGGGGCAGGGTAGACGTGGGCTGGGTACGGGACCCCGCTTCCCA
CCCCTAAGATCAATAATTGGTTTTCCTTTTTGAAGTGTCCTTTTGATGGTAGCCACCAAT
GAGAACAAAATGAGTCTAGACTCTAGACCATAGTTTTCTTGTCTACTGATTTTTCTTTTT
AATTGGCAAACAGAACATTAGCTTTTATATAAAACAGACATTAGGACAGTCTAACTGGTT
GTTAAGATTAATCAAAAGATCTGTTTTTCATGTAAAAAATGACACGTCATCTTAAGAGAG
CTTGTAGAAAAACCCCTATTATTACCATTTTCAGTTTGCTTTGCAGAAAACAAATGCACG
CAGGCGTGCATGTGCAGATATGTGTTTCTAGTTTCTAGGATAAAGCGTCTTCAAAAAAAT
GGGCATGGCATATGTGCCGGTGCGTATGCACTTAAATATATATATTTTAAAGCTTCATTA
TTAAATAATAATGCTAAATATAATTTTAGTGTGTATACCTGTACAAGTTTTATATATTCT
ATTAAAAAAAAAGTAGGATCCACGTCATTAAAAAAATAAATTTTTTTATGTGGATCTCAA
ATTTATTCATATTTTTCTATATAAATGTGTAGAATTTATGCACTCTAAAACTAAAAATAT
CATTTATCATTATGAAAA-TACCAAATGTATTGCTAAAATAGAAGTAACATCAACTAATA
TGTAAACTATAAAACATATACAATAATTATTGGTCCTATAGTTTTTTAATGGGATCTCAA
TTTTGCTGTATGTTTTCTTTTTGCTGATAGAATTATCTATGTGTTTTCTTTTTTCTAACT
GTTTTGTTAATTGTTGAAACAATATTCCGATCCCTCTCTCTATGTTTTGTATAGAGTTCT
ACCGCCTATGAATTAATGTGTAAACAAGCTATTTATTCTAAGATCCAATGTAATTATAAA
TAAATTAAAATATAATTAATTAACGTGTATACGAGGAGCGGGGTAGCCTGTCCGCCTATG
TGGGGGAGGGGTACGGGACCCTGCTGCCCACCCCTAAGCTCAATAATTGGTTTTCCTTTT
TGAAGTGTCCTTTTGGTGGTAGCCACCAGTGAGAACAAAATGAGTCTAGACTCAAGACCG
TAGTTTTCTTGTCCACTGATTTTTCTTTTTAATTGGCACACAGAACATCAGCTTTTATAT
AAAATAGACATTAGGATAGTCTAACTGGTTGTTAAGATTAATCAAACGATCTGCTTTTCA
TGTAAAAAATAACACGTCATCTTGAGAGAGCTTGTAGAAAAACCCCTATTATTGCCATTA
TCAGTTTGCTTTGCACAAAACAAATGCACGCAAGCGTGCATGTGTAGATACGTGTTTCTA
ATTTCTACGATAAAGCGTCTTCAAAAAAATGAGCATGGCATATGTGTCGGTGTGTATACA
CTTATATATATATTAAAGCTTCATTATTAAATAATAATGCTAAATATAATTTTAGTGTGT
ATAATTGTACAAGTTTTACATCTTCTATTTGAAAAAAAGCAGTATCCACATCATTCAAAA
AATAAATTTTTTATGTAGGTCTCAAACTTACTCATTTTTTTCTAAAGAAATGTGTAGAAT
TTACACTCTAAATCTACGAATATCATTTATCATTATTAAAATACCAAATGTATTGCTAAA
ATAGAAGTAACATCAACTAATATGTAAATTATAAAACATATACAACAATTATTGGTCCTA
TAGTTTTTGAATGAGATCTCAATTTTTGTTGTATGTTATCTTTTTGCTGATAGAATTATT
TGTGTTTTCTTGGTTCTCCCTGTTTTGAAAATTATTAAAGCAATATTCCGATCCCTCTCT
CTATGTTTTGATGTAGAGTTCTACCGCCTATGAATTAACATGTAAACACGCTATTTATTC
AGAGATCCAATATAATTATAAATAAATTAAAATATTATTAATTAAAGTGTAAACGTAGAG
CGTGGTAGCCCGCCCGCCCATGCGAGGGCAGGGTACGGGGACCTGCTGCCCACCTCTAAG
CTCAATAATTGGTTTTTTCTTTTTGAAATGTCCTCTTGGTGGTATCCACAGTGAGAACAA
AATGAGTCTAGACTTTAGACTGTAGTGGTCTTGTCTAGTGATTTTTCTTTTTAATTGGCG
CACATAATATCATCTTTTATATAAAAAGGACATTAGGACAGTCTAACTGGTTTTTAAGAT
TAAGCAGGAGATCTGTTTTTCATGTAAAAAATGACGCTTCATCTCAGGAGAGCTTGTAGA
AAAACCCATATTATTACCATTATCAGGTTGCTTTGTAGAAAACAAATGCACGCAAGCAGG
TATGTGCAGATACGTGTTTCTAGTTTCTACCATAAAACGTCTTCAAAAAAATAGGCATGG
CATTTGTGTCGGTGTGTATGCACTTAAAATTATATATATTTTAAAGCTTCATTATTAAAT
AATAATGCTAAATATAATTTTAGTGTGTACAACTGTACAAATTTTATGTATTCTATTTAA
AAATAAATAGGATCCACATCATTAAAAAAATAAATTTTTTATGTGAATTTCATATTTACT
CATATTTTTTCAAAAGAAAAATGTATAGAATTTATACTCTGAAACTATAAATATCATTTA
TCATTATTAAACTATAAATATCATTTATCGTTATTAAAATATCAAATAGAAGTAACATCA
ACTAGTATGTAAATGTGTTTATATTTTAATTTATTTATAATTATATTGAATCTCAGAATA
AATAGCACGTTTATTCGTTAATTCATAGGCGGTAAAACTCTACAACAAATCATAGAGAGG
GATTGGAAGATTGCTTCAACAATTTACAAAATAGGGAGAACCAAG-AAAACACATAGATA
ATTATATCGGCAAAAAGATAACATACGGCAAAAAGATAACATAGAGCAAAAATTGAGATC
CCATTCAAAAACTTTAGGACCAATAATTGCTGTTTATGTTTTATAGTTTACATATTAACC
CTGTCCTGTCCTCTTCCCCCCCCGGCTGTCCTGTCCTTTCTGTGACCCTCTCTCCTCCTC
CACCAAAAGCCGCAAAAATTCCTTAACCTGAAAACATAACGAAATCTATATTAACCTGGC
TTGCAAAATACAAACAAATAATGTTAGATATCATATATATATATATATATATATATATAT
ATAATTTGAGTTAAAAGTCCTACCTCAGATGGTTCTTTCAAAGAATAAGATGCGCTTGTT
TCCTTAGCAACTCTAGAGACAAGGATCCCAAATCCTTGTCCGTTATGGCGCAGAACCTAA
ATTATGGTACGTAACAAAATGGTTAAAATCTTGACTCCTAATTCAGAGAAATATTGGACA
ACTAATTATGAGGAGATCTAGATCTAGAT------GATGCTAGCCAGTACTAAAGAAAAT
CAGCTAGCTACCTACCTTGAACGCATCCTCATCAGTCTGATCATCTCCAATATAGATCGG
CAAAACTTCATTAGAATTGGCATATCCTGATCAAGAAATACATTATAAAAAGACGATGAT
CATTAAAAGTGAACAACATGACCCTAATTATTTTATTGAGTCAACAAAGGAAGAGTCCAG
GCTGTTGTGAGCAGATCAGAAATTGCAGCAACACTTACCTAGTGATTCCAGCAAGAATTC
AAGGGCTTTGCCCTTGTCCCATTTGATGGTTGGACGGATCTCCAAAACCTGTTTCAAACG
ACGCATGGGTCAAGCATATTAACACACTAAATAAATAAATAAAAAAAGGACTTTGACCCA
TTACTAAAATACAAAGAATCTTCTAGATATAATGATATATGGAATTTCCTCTTCTTTCAG
ATATAGAAACATGAGAAGTAGATAGAAGATGTGGAGGTACCTTCCTCCCTTGTGTCAGCT
TAAGTTTTGGATACGCACTGAGCACCACCCTAACTTGCTCTGCTAATGCAGCCCAACTCT
GACCCACAAAAATACAACCGAAAAAACAAAATAAGCTTATATTAGTCTTCCATGTTATAT
AAGAGGAAAAACAATCGAACAAATTATTACGAGGTTTTGGTCACCTTTTCATCGACGCAG
CGGAAGTGTACGGATAGGCAAAACTTGTTGTTTTCTACCTTTGCTCCTGGGATGGAACTG
ATTTCGCTTATCAAGGCTTTGTACACCTGAAAAGTAAAACCGTAAGAGAGTTCACTGTTA
GTCCCTCGTACATGCATCTTTCCGACATTTGGCTTGACTTTTACTGCAATTAAAATGGGA
AAAAAA-CAAAACCTCAACGATCATGGGCAGAAACTCAGAAGCAGCTTCGAAGATGACTG
CTTGATTTCCCTGAATCATCAAAAGAGTGAAGAAACAATTCTAAGAACATGCAGCAAAAA
GAAGAATAAATTGACCAAGTGTTTACTATTTTTCCTTTTTGTACATGCTAGGACTCACTT
TGTCGCATTTTCGGTGTTTGGAAGGTCCCTTGATATCCATCCCGTGGCTGCCCGCATAGA
ATAGTTCTTCTAACCTTACAAAATTATAAACCTGCAAATTTGATAACCAAAACAAAATAT
TAAAAAAAATGGGTACTCGTCCAGTGTTACACAGAAAAACGTACGGTAGTAGACAACTAA
TGCAATTTTATGGTTCTGGGAATGCACCTTATCCCTGCACCTCCCACTCACTATGGCTGT
GGGGAAGTATCTAGCCACATCCCTTACAGCTTCTCTCATCTGCTTTAAAGAAGCATGGAA
GAAAAATGTGAATGACATTTAAGTTTGCCAAAATCTGAAACCTAATAGAAGATGCATGAA
CTTGGGGGGGGGGGGGGGGGGGGGGGGGGGGGGGTGGAAAACATTATTATAAAATTGTTG
GAAACGAAGTTGGTGCAAAGGATAACGAACCTCTATGGACATGAATGCTTGATCTGGATC
TTCGACAATAGGAGAGAGGGTGCCATCATAATCCAGAAACATCACAATCTGCTTTCCCTT
GGAAGCTGATATAATCTGCTCGAAGTTTTCTAACGCCGATGGATGACGGAGCTGTTGTTC
AAACAGTTAAGAACCAAAGAGATTATTCGTAAATAACATACCATTATTAATGAGAGAAAG
TTAAGGAATGAGAGAAAGTTAAGGAGCATGTAGAGAGAGGCTGACACTTACAATCCAGGA
GCTTTTTTCTTCTGTTTCAGGCAAAGAAGGCGTGGATTTGGTTCGGGTAGGCGAGGAGTC
TCTCATGGAATCAACCCAGGTACTGACCTTGACTCCCCTTCTAGTATCAAGCCTCTTCAT
GAGTTTCTTTTTGGATATGGCAATGCGCCCACCAAGGGCAGCCAGAGTTTTTGGGATCGC
GGGTGAGAACAGTGCTGAATTCGACGCGGCAAGTCTAACCTTTCCGATAGGCGACGTGCA
ATCAGAAACCACCACATTCTGCTTAGTCATTTTTCCTCTATACTCAGCCCTGCATAAACA
CCAAAACACTCTTATCTTCAGATCACAATAAGAAGATAGAAATCAATGGAAAATCCCATT
GAGGTTCGACCTAACCAAATGAAGAGTGATATGATAGATACCTCGAGGTTTTTAAAAGTT
TCATGAAAAACAGAGTTGGGAAGGAAAAGGCTAACAGAGAGAATGAAACAGAGGAAAAAC
AGAGATACCAATGTGTGAGTTCTTGAGGTGAAACAGAGATCTTATATAGAGATCACCTCA
GAAAGAAAAAGAAATCAATCAAAAAAGTTGAAATCAGCACGCGCACTCACGCTCACAAGT
CACAACTTAAAGGCTATCTAGTCAATATAGAACTGGGTTTCACGGCACTAACGGACTAGG
GCCCCCGGCCCCCCACCCTTCCATTCCGTTGCCCCATGTACTTTTTCGGTCCATTAATAG
AATATTAATGTTAAATATAATTATAGATTATGCAAACCTCATCAATTTTTTTAAAAATAA
ATAGAATTTTTTATTAAAAATTAATTTTTAATATAAATCTTATATTTATTTATTTATTTA
TTTTTAAATATACGCAAGACTTATAAATATCTATGACATTATACATGATATAAACGGGAG
ACTGGGGACCAGGGTGATCTCACTGGACAGAATATTATCAGTGGCTATTGCCAATATGTT
GTACTATGATCGAACCTATATGTTGTACTATGATCCAACCTATGCAATAAGCTTCCATAA
TTTAGTATACATCTGTCACTAATCCTTAATATCGGACAAAATAACCACTATTGGAATTTG
GGATAATAGTTCTAGGCATATTTTCAATCAATCTTAACCAATGGCAAA-----TTTCCCA
TTTGTAAAATATTCTGAATCCCACTCGCAATGTCCTTTCTCGTTTTCTTTTTAATTTTCC
TATTTTTTTTGGCACTCAACGCATTTAATACGTGAAGCAA-TGCAAGAGGTGAAAAGGAG
ATCACTTTTTGTGAGTCCGCCATTTTAGAAACAGAGTGCAGTATGCAATGGGAATAATAA
CTCTGATACAAGATCCCCCATTTCCCGACTACCCAAACCCAAGTGAATTTTCTGCATTGT
TGGGGGAGTAAGATTTTCTGGTGCTTTTGGTGTTTTTGGTATATGTAAAGTGTCTAGAGG
TTATAGTCTCTTGGCCTTGGGTTTTCATTTTATGAGTATA-TGTAACCTTTAGATATCAG
TGTTTGTTATTACGATTTTCTTTCGTTAAAAGTGAGGAATCCCAATAAGATGAAGAATTT
TGGAAAAAAAGAAAATGTTATCGTGCTGTCATTGAATTGAAAAGTCATTGAAAAGGAGAA
TGGGAAAGGACTACTTGAACCCTACTCCTACATGTTTGGTTGTTGCAGGTTGTGTTGGGT
TTATTCATGTTTGGGTAATTATTGTGTTGGGTTTATTCATTTTACCAATTTTCACACATT
AACGATTCAATGACATGTACGTCAATTTAGTTTATTATGTGGTTTTGAAGGTAAATGGCA
TCTATTATTCTGCACTTCTAGGCTATTTTTTCA---------------------------
---AGTTTATGGGTACTGTTCCACTTCAACCGAAAAAAAAAAAGAAGAAAAAAACCCTAC
TCTTAACCGATTTGCCGTACTTCACTGTCACTAATAACACTTCTTGGGGAAAAGAAAGAA
TTTACATAAATAATTTTTACATATTCTTTTACATAATCAGATGGAACTCATTTTATGAAT
AATTTTTTAAATAATTTATATTTTTTATATTATACATAAGCCATTGAGAATGCTCTTATA
TGTATTATATGGAGGAAGGTAGCTAGGAAGGTGTTATAGGACAAGAAAGACTCGTTCATC
A-CAAGCATGTGATCTTTAGAATTGAGGCCCCCGTGCAATAAAAAAATTGGTATGCATTT
AGTAAGCCAATAATGGCAAAATCTTCCCACACCGCCCCTTGTAAATTTCAGTGAAACTAG
CAGCTCCAACCTAACCCATACAAAGTCTACAACAAAACCAGGAGCGTTCGCTTTGTCTCA
TAGCTTTGTCATTAAACTTTCGTGGCTGCATTGTTTACTGAAAATTCTAGCCTTTT-CCT
CTTGGCATGCATGTCGAACTTTTACTATTTATTTTATATATTAATGCCAGCAAATAGAGT
TTGTGTATGATTGAATCAAGTTTATATATAATCACATGAAAATAATAGATCCTCTAGAAG
TATTATCTAAGTTCATATAATATAAATTATAAATGAACTTTAAACTAAGCATCTCTTTTC
TTATTTGGTCAAAAGAACATATTTC-TTAGATTGCTAGCTCTTTTCAATTCCTACGAATA
ATTGGTTTCCCATGTACAGTCGAAACCAGGGGCCAGCTTGGAGATGCATCGATCGAATTA
AGCCAACGCCACGTAATCGAGAGGTAATTCAAAGTCGAGTTAGGCTGGCTAAAAATTGTC
AAAAAAGAGAAGAGTTAGGTTGGCTAAAAAGGAAGATTATAGAACCCAACCCCATGAAAA
AGGGAACAACTTTCTATATAGCAGCGCATACACTTTCTATATATATTTTTTCTCCATCGT
TCTTCACCCAAGCAAAAAATTTTT-GTGAAAAGGAATCTGACCAGTTAGGCATTAGAAGT
CGGTTTTGGGTATCGTATTAGGATGGTATTGTTCTCGAAAAGGAAAAAGCCGGGGGTTCT
CTTTTAAGTACGTACATG-ATTTGTTAAAGACTACTCTTATTGTCACAAATCAATTATAT
AAAAATAATATTATAAATTGACGTAATTTTATGTAGTCTGTTATATTTATTTTATAATAA
AAATAATTTTATAATTTGATTAACTACATCATATCACATCAATTTATAAATTTATTTTTA
TTTTAATCTATTTATGTTTAGAATATTTTTTTATTAAA-TCGGTACTTCCTTTCGTCATG
TGAGGAAGAAGCCGAAGAAAGTGTTAGTTGGAAGAATTCAATAGGAGATTTTTCTTAATT
TGATTATGCAGTTCAGATGAGAT----------ATTTTATTAAAAGTTAAATAAAATATT
GTTAGAATATAATTTTTTT-----------------------------------------
-TTATATTTTGTGAAGAAATTTAAAAAAATTATAATGATAAGATGAGATGGTTTTGTATA
TT-CAAACCGGACTGTTCCCTATAGAGATACTCGGAAGGCTAGAATGTAAATATAAAAAA
GAAAATTCAAAAATTAGGGTTTAATGCGGGGGGAA-CATTCTCTTTCTAATACAGTACTA
TTACTCCAATATTCTTAATCAGTTTCGCATTTAGTGTTTTAATATTAAAAAATATATACA
CATAATAATTTTTATAACTTTTTATACAATCATATTTTAAATAAAAATCAATTTTTTATA
AAATAATTT-ATAAAAAATAATATCAATGTACAAAAATACTTTAAATTT-AAAAGCATTC
CTCGATATAAAATGCAGACATTGAAACATGGCAAAGCAAAAGCACTTCTTTTTCCATTCA
CTAATTATTCTCTAATCTTTTTCCCGTAAATAAAAGCATATTTCTCAGGAAGTATATACT
GGAAATGTGGAAGCGTACTGGCTAGTTGATCATGGGCCGGTGAAAAGAGTATATGATTCA
GATAGCCACGTGTGTTTTCTTTGCTCCAATTAATTACGGACTGATTTTCTTTTTCTTTTC
TTTTTTTCAATTTGTCGGCTGATTCTTGCACTTTTTGAAGCCTGATATTGTGTGGTACGG
TCAAATATTCTGCAATTTTCTATGAACCGAAATAATAAATTCCACAATTAATACCTAGAT
CATGTCAATAATTACGTAATCAGGTGAGGCAACTTTAGCATATTCATGGGAAATTAAAAA
AAAAAAAAAA-GTACATGTGATCAAAAAA-TACACGAGTCGTTTAATTATTCTAATTTCA
ATAGATCCTTATGCTTCAACTTCCTCTTTTCGGTGATCCCCATCAACTGTTCACACCATA
AATAATCCCATAATTAAGCTACATTACTTTGAATAGTACCTAGGTTTTGGCAACTGCTAC
AACTTTTATTTAATTCTAAAGTTGCCAAAATGCATGAACCCTATATATATATATATAT--
--------------GGTCAAA-TTTAGCATCTAATCTGCCTCCTTTATTAATGTCTGTGG
TAAAGAATTAAAGTCCATGCATGTGGAGAAGTATATGGGATATCTACCAAACTCATGAAG
GCCTGCATGGAGGGAGGGGGGAGGCTGGATCGATGATAAATTAAGAATAAATTCTATATA
TATGGACCGACTTTATGTATATAGCTTAATTAATGGAATATATATATACTCATAGAACTC
ATAGAATACAAATAATCTATTTTTAAAAGAATACTCTCTCTCTCTCTCTCTCTCTCTCTC
TC----------------------------------------------------------
----------------------------------------------GTTTTTAAGAGGAT
CACGCAAATCTTCATGCCAAAGATGGCCTAACCAAAAAAAAAAAAAAACTAAGAGATCGT
ACTGCTGATCAATTGATGCGATTTTTGTTCCTTTTTTTTTTCGCATCATGAAGCTAGAGT
CGCATATCTTCACCCAATCTTATTCAATTTGCTTAAACTTTGAGTTAGCTTTGCAATTAT
ATATTGCAGTGTCAAAA-CAAATAAATAAGATCTTATGAGATATTTCTTTGGCGAATATA
TGCAGAGTTCTTTAATAATCTTGACATTTGTCTTGATTATTCTTAGAGAAATAATAATTA
TAGTTGTAAGTGCACAAATGTCACGCAATCACTTTAAAGAAAAAAAGTAAATAAATAAGG
A-----TATGAAACAAATTGATTTTTTAATAATGCGTCTCACTTTTTTTCAAAACGACTG
CATGACACTTGCATACTCTACGACTATATGTAGTATTACTCTTACTCTTATAAGCAAAAT
ATTTAGAAATTAATATCGTACTTCCAATCACTTTTGTAATAATAATATTATTATTATTAT
TGTTATTATTATTCAAATAATGATACGTGTATTAAAATATAATAAGCTTCTAGAATTAAA
GCAGTACTGTATATCAAGGTTTTGATTATTGAATTAAAATTCACCACGTAGCCGCTACTT
TCTAGTTTCTACATCGCCAACTTTCCAATGAATCATTAACAGAAGACCAAGCAAGTACTG
ATGTCCCCCTTAATATCATATAGTAAACCTGACCCACTTCAAATCAAAGTATATATATAT
ATATATATATTAATTTGGTGCAAAGTATATAGATCAAATTAAAACCAATCTTCCACATTA
TTATTATTATACATATATACTAATTAATGGGTAACCGAAGAAACAGCCACATTTCGGTAT
GCTAAAGTAATATATGGACCCCCACATGGCGGCCTTT-TCTCTCTCTCTCTCTCTCTCTC
TCTCTCTCTCTAAGCTTTTTGAGATATGACATGGCATGTTGCCATGACAATGATTCATCA
GGGACCCTCAAAATAATGCCATAGTGCTAAGCCCATTCTCATGGCCACCACCCGGCCGGC
CCCACCATCCTCAAATTCTGTATATAGTCCACCCCGCCACCTTCTTCTAATATTAAGCTG
GATATCCAGCCCCTTTCTCTGTTTCTTTTTCTAGATTTTGTTGATCAGAACTTAACAGTA
GTCACAGATTATGTTGATGATAAAAAAGTGGATTGTTGTTGTTGTGTGCTTGGCGCATCT
GTTGGTAGGCCCTATAATATTATGGCACGCATTATTTATTGTTAAATTGGTATCTTAGTA
CCAAATTATTTTTGATTATTCGAGCTAGCCTTATTCGAGTCATAATTATGAACATAGTAG
ATATAATCATTCTCATGATCTTATAATCAATCAGTATCTCTTATTCGAATCATCAGTGTT
CAAATTAATTTTTGGCAGCCCAATCTTTGTCGGCCGGTTGATATGGCCGGGAATAACTCA
TTTCAACAATTTGTCACGATAAATAAACAAAAAAAAGTTGATAATTAATCCATGAGGATC
GATGCCCATGCATACATACCAATACCAAAGAAAGCAAATTAGCTAAGAGATTAGGTGCAT
GTTTGGTAATTATATGTTTAAAATACTTTCAAATATGTTATATTTGTTTGGAAACAAATT
TAAAAAATATTTTCTGATGTAGAAATGACGAATATTTAATTTTT-AAAGATTATATTCAT
ATCCTTGAAAATTTGAAAGTTGTAATTATCTAAAAGTTATATATTGAAAATCTTTTTAAA
ATTTGAACTACATTGCAGATTGTCTGGAAAAGTATGTTTGAGGAAAACTACAATTTTGAT
GCTTTTTTTCAAACGTAATTTTTAACTTATTTGAGATTAAAAAGTATTTTAATAGG----
-------------TAACACCCAAATAACTTAATTTTTCCATTAAAGATATTTTAAGACTA
TTTAAACACTTTTTAAGATTCCTAACGTAACCCCAAAGAGTTCCTAAGCTATATTAGAAA
ACAAAAACTTGAATTGTCACATTTTTAAAAGGTCAAAAACAAAAAAAGCAAAATTATCAA
CTGAATCCAAAAAAAAAAAAA--GTGAGTCGATCGGCCATTGTTCTCCATACCGCCTCTG
GATATATTTTGATATGATATTATATAATGTGAGCACTAAGAACAAGGCTTATACGCAAAG
AAGATCTTCCCGACAAAGGGTGGCATACTTAAATCAAGCAAGATTATGCAAATAAAAAAA
AA--GAGTAAATTATGCTTCTTTAATGATTGTTACTCCTCCAATCTCTTATGCTCTCTCC
TTTAAAATATTTAATCTTACAAAACAAAATCAAACTATACCTACTTATTTTTATAAGAGT
AATATTATATATAGTCGTAGAATACATAAATATCGTGTAATCATTTTGAAAAAGAAATGA
AATCTATTATAAAAATTAATTTTTTTATATAAATCTCATTTTTATTTATTTTTTTTTTAA
AAAAAATTAGACGACATTTATACAATATGACTGACCATTTATCTTTTCATAATAAGATTT
CACATTAGAACCCACAAAAAGCAAGTATGGTTGGGTGCGTGCGACATCGACGTGGTAGGT
GTAGCATGCAAGCCCACGGTGCACGGCTAAAGGACAAGTTGATGGGCCACGTACGTTACA
ATCATTAATCCACGAGTCCACTAATTACTGATACAGATCCTTCCTAAATGACTGGATCCA
AGCCCATTTCTTGAAGACTACTGTAATAAGCTCGAGATGGTGTTTTTTTTAATTCCTTTT
TCTTGTCTTTTCTTCC-AGTAAACAAGTTAAACCAAGAAAATGCACGCCTAAGAAAAAAA
GTGCTACAAATTGTTTGTCATTTTTTTCTGCATAAGTTAATAAGAGGGGGAAAATAATAC
AAGTAAAATATATAAATAAATGAAGAAAATAATTTTATTTTTCTTTCACTCTCAAGTTTA
ACCAAAGTCTTATATATAATCGTGCATCCTCTAATTATAAAATAAATAAATAATATAATG
ACTCAATTATATATATAACGTTTTGAAAACTCACATTTGATATTGAGTACGTATATGCAT
GCTATAATATGCATGCATGCCAAGGCCTATCAATCCTTCATTGATCGATTGGGCATTAAT
GCACAGCTCTCCCTTTATTTCCTCACACCCCGGCCTCTCGGCCCCCTCCATTTAATTTCC
ATAGCATAACGAGCATCACCTTCACATGATCATGATCTGCCGTCATCAGATAACGGAGCC
AATTATCGGCCCAACCTCAACCGCATTATTCTGGCCCCGGCCAGAGAATGACCTTAAGCT
GTCGATCCGCAACAACACGAACAGGCCGTACGTGTTGTTCTTTCTGCTTGAGTTTTTGTA
TATTGGTTGTCCTCATCGTTGTCCTTTGTTCTTGACTTCACAGCTGGCATCTTCTCTGTC
TCGCTCAAGCCCGATATTGATCCTGAGTTCTACGTTGAACGTGTGTGTTGTGAAGACCCC
TGCGTTCACATTCAGCTCGTAATCAGCTGCATGCATTCTTCCCATGCAGAGTGCGACATC
ACGTTAATTAAGAGCCAATTATCATAATAGTACAATCGAACGAAGGCATGCATTAATTCT
CGTTGTACCTAGGCCGGAAAATTATACCCAACTTTCTACCAATACCATATATAAGAATTG
CGTTAGTGGAAGCATTGCGATAATGTGGGTGCGGCAAGCGGTTAATTAACTGCTGCTTTT
ACCCTATTAAAATTAAAAAAAAAAAAAAATACTTCAGGTATGCCTGTATATATGGGCGAT
ATAGTCGCAAAGATCAATTAAATTTGAGCGTTAGGTTTTAATTATTGGGAGATGATCATG
TTAATTTGATATCCTCCAACGTTAAAGTAGCAGATAATTAATATCAATCAGCTCACATGT
GTATCAATAGATTATATATATATATATGTATATATATTTCAAGTTTCAAGACTTAACAAG
CACGGATTTCGACCTAATTAGTTCCAAAAATCAAGGGTTTGGTAAAGTTTCACCTTAATG
ATAGACATTATCAAGATGCAACTCGCTGGGTTGTGGGACATTGTTATTGATCATGCTATG
GATCATATATCAAGATTAATAGGTGTCACTTGTTTTCTTTTTTTATCTTTTCTTTTTCGC
CAGTTTAATTTGTTTTCTACATTATTTCTGATCAGTCGTGCACTCATTGCGAGCAAAAGA
TGTTCTACTGGTAATTAATATATTATCGATGAATTGCCTCAAAAAGGCCCACTTTAGAGG
ATATATATCTAATTTTTTATTTTCACACTTCTATGTTATCAATAATGATTTCAACGAGAT
CTGTAGTACTGAAGTGTGGAGAGGGTGAAATTTAGAGTTTACAGTCCTCAGGAAGTGCCC
TTTTCCACCAATCATTGGAGGTTGAAGAATAGTTTATTTTTCTTTCAGGCACCAATGATG
GATT-GAATCTAGTGGAACCTTTCTTTACACGTATAAAGGAGGCAGGGGTTTTCCATGGA
TTTGAAGCATGTTCGATTTTCCTATTAAAAATCCCTTGTCTACTTCAATTCAGGCACTTT
AAGTGGATTCCAACTCCTTCACAACCATGGATTCCTCTTCACCTAGTAGTGGGTTTCCCT
TTCATCACCTAACCCTCTGGAAATTACTCATTATCTTGAAAATTGGTACCTTCAAAAAGC
AACTTGATTTTTTTTAGTCTTTGGAAGTGGGCTCTCTCGAATCTAGGTGCCCCAATGGTG
TATAACACTGTATCGATCCGTTTTGGGAGTAATGCTACTCTCTCTCTCTCTCTCTCTCTC
TCTCTCTCTCTCTCTGTGATCAGTAGCTAGTTTTGTTCTCATTCATTTAGGG-CCATCTT
ATACTTGTGGGTCTTTTGTTTATACTTAATTAAGAGAATATTTCAATCACCATATTACCT
AAATCAGTTTATCATTTGCTTGTAATTAGTTCAAAAGCATAGGAAGTTCTCCTAATGCTG
AAAAGATCGAGCCCGGAAATGATTGATAGTTGTTGCGCGTGAGATATAACTCTTCTTTTG
GTGAATGGACGTAGCATACATTTCAGCAGCCTGTTATTGGAACATCCACTGTCATGTCAC
TTTTGTTTG-AATTGTGATGAAATAAGATTACAAGATAAAAATATATATATAAATAGTAT
ACTACGCGTACGTACGCAGTAAAATAGTTTGTAAAAAATAAAGAAATTGTTTTAGTTAAG
ATGTTTTATAAGGTTTTAGAAAATTGGTGAGAAAAAATTGAATAAAAAATATATTAGAAA
GTTAAAATATTATTATAATATTATAAAATTTTAATATTATTTTTGTTTTAAGTTTTGAAA
AATTTCAATTATTTTTTATGTTTTGTTTTAAAATTTAGAAAACTTTTTAATAATTAGATG
AAAATGTTAAGATTTGAGATTAAAAAATATTTATATTTAAATGATATTTAGATGTTAAGA
TGAAATAAAATGAGACCATATCAACATTTAAACGGGACCTTAATAAATTAGGTAAGTATT
ACTATTTATGTTCTTGTACTCTATACATGGTTCCATCTCTCTCTATATCTCTATATATAT
GGGCGTTGCTAGGGTACTGTTCCGAATCCCGTGACCCCAAGTGTACTGATATAGGTTATT
TGCTTTATTTTTTAAGCATTTATATTGTTTTTAATATATATATATATATATATATATATA
TATATAT--TTAAAAACATACTAATGTAAATTAAAACAAATCACTTATCG-TATACTTGG
GAGCACGAAATTCAGGTTGCGTTTGAATAGTCATGAGGTGATCAGCAGCTTAGATATTAT
ATATATAAATAGTAATGAAGAAGTAATAATAAAATATTAAATAGTAATTATAATAAATAG
TTAATAATAAATAAAAGTAAAAA-CAGATAAAAAGTACTAATAATTAATAATAATGGACT
ACCCAAATTAGACCTACAACATAACATTATTCCTATATATATATATAT--TTACTAACAC
AGGCTAATTAATTATTTGCAGCGCGTGGCTCTGTATCCATATTCCTGCCCGAGAGTAAAG
CGTGATATGTTTGGGAGGAGCGAGAAGGATATGGGATTGAGAGTTAAGAGTTCGCATGCG
TGGTAGAGATCGATAAAATTAAATCAAACACTAATCAAGAATTTGGTAAGGATAATATTA
CCTATATAATCAAATCTAATTCTTGATTTGAGTTTGATTTGATTTTATCTCTAACAATTC
ATGAGTCCATACAATATTGAGTT
>9_1_1_h1tg000001l
------------------------------------------------------------
------------------------------------------------------------
------------------------------------------------------------
------------------------------------------------------------
------------------------------------------------------------
------------------------------------------------------------
------------------------------------------------------------
------------------------------------------------------------
------------------------------------------------------------
------------------------------------------------------------
------------------------------------------------------------
------------------------------------------------------------
------------------------------------------------------------
------------------------------------------------------------
------------------------------------------------------------
------------------------------------------------------------
------------------------------------------------------------
------------------------------------------------------------
------------------------------------------------------------
------------------------------------------------------------
------------------------------------------------------------
------------------------------------------------------------
------------------------------------------------------------
------------------------------------------------------------
------------------------------------------------------------
------------------------------------------------------------
------------------------------------------------------------
------------------------------------------------------------
------------------------------------------------------------
------------------------------------------------------------
------------------------------------------------------------
------------------------------------------------------------
------------------------------------------------------------
------------------------------------------------------------
------------------------------------------------------------
------------------------------------------------------------
------------------------------------------------------------
------------------------------------------------------------
------------------------------------------------------------
------------------------------------------------------------
------------------------------------------------------------
------------------------------------------------------------
------------------------------------------------------------
------------------------------------------------------------
------------------------------------------------------------
------------------------------------------------------------
------------------------------------------------------------
------------------------------------------------------------
------------------------------------------------------------
------------------------------------------------------------
------------------------------------------------------------
------------------------------------------------------------
------------------------------------------------------------
------------------------------------------------------------
------------------------------------------------------------
------------------------------------------------------------
------------------------------------------------------------
------------------------------------------------------------
------------------------------------------------------------
------------------------------------------------------------
------------------------------------------------------------
------------------------------------------------------------
------------------------------------------------------------
------------------------------------------------------------
------------------------------------------------------------
------------------------------------------------------------
------------------------------------------------------------
------------------------------------------------------------
------------------------------------------------------------
------------------------------------------------------------
------------------------------------------------------------
------------------------------------------------------------
------------------------------------------------------------
------------------------------------------------------------
------------------------------------------------------------
------------------------------------------------------------
------------------------------------------------------------
----------GTTCAGGATATGAAAGCCTCTTCATCCTCATGTGCAAGATAACTTCATTT
GTATGTCAACAAATGCTTCCTTGATGCTAAGCAAGCAAATACGCAGTGTATTGAACTCCT
TGGACTTCCTCCTTAGTCCGTTTCTTATGGGAAAAATAGAAGGTGACATTTGAGTTAATG
ACCGAGGGATGGGCTCTCCTTCAGTCAACTTGTATGCAAACTCTGTCTTCCTTCAGATTC
TATTGTTAATGTTGGGCATGTGATCCATTGGGGTAGTTGGTAGGAATCTTCCCCATTCAA
ATTAGGAAAGAGACGTGGGTGGGTGGGT----CTCAAGACTCTCAAACCCTCGTGGGGTC
CTACTCCAACCACACCTGCTGGGGGCAAACTAAGTCTCATCAACTACCTTCTTTATTCAG
ACACAGATAAAAATTGCGAGGGATTGAATCCATTTTGATGAAAAGCAGTTGGGAAGTCTT
CATTTCTAACAAAAGGATACACGCATTTACAACTGTTAAGACTCTAGTTTTCACCAAAGG
AAACGAACATATATAAGAAAGACCAGAAACAAAGACTTTGATCTTCCTTCCTAATTTATC
ATCTCTATCGTACTACTTAATTTGTTATATTTTTATTTATTTAGTTATTAACAAAAACGT
CGATTGCATTGCTCGTTTGAAAATTCTAAAAAATAAAAATTAAAAGGAGTTCATTTCCAA
GAGGTAGCCACGAGTATTAAGCAGATATTGGACAGCCTCTCCGTACACCCCTCCCCTGAA
AGCCTCCAAAGCCAATTCAGCATCCATCTTGTCCACCTCATCTTCCTCCACCGTCTTGTT
TGAACTCGTGGGCCTTACCATCACAAGTGTCGCGCCGTCCATCCATGCTCCTCCTTTCAG
CTCCAGCTTCTGCATGTGTCTCATTC-TCATCCTCACGCTCGGCACCGTTGTCCTGCCTC
CATTATTTCTCTCCCAAACCCCCTCCCCCTCCGCCTCCGCCTCTCCGCCCACCAACCCAT
CCTGCACCGCCGCCATTCCCTCCG-TGTTGTCGCTTACCTGCGGCTCCGCTCCCTCCGCA
AACTCTCTTAGCCCCTCCTTGTCCATCACCACCGTCCCCTCTCCTTCCCTGTCTTTCAAA
ACCACCCTCTCCAACTCGCCGTGCTCCTTAACCACCTCCCTCAGCAAATAGTGCCTTGCC
GACGCCGCTATCAATGCGCTTATTGTCCATACCACTCTCAGCTTCAGCCCTCCCGCGAAG
TCCACGTCG-AAGAAGTCAGCTGGTATCCGCGTCATCGGCGACTGCGAAGTTCGTATTTC
GCGAAACCCGAAGATAATGCAGCTCCTGAGAGTACTCCCGAACTCAGCCCTCCACATGAC
GACGGCTTTTTTCTCCAGCTTGAGGCCGCCGGACGGGAGCTCGATCTCGAGGTTTTTGAT
CTTCTCGAACCCGCGGAGGATTTGGGCGGGCGAGTTCAGAAGGGAAGGGGTCTGGATCGG
GTGGGGCTTGGGCAACAGGAGGTTGTGCAAGGACTTGAGGATCGATCGGAGGAAGGTGAG
GAGAGCCGCGTCGGTGTTGCCAGATTCAGCAGAAACGACACGGTCGACTTTCAGCAGGAG
CGACTCGGTATGAGGGACGAGCGAATTGAATCGTTTGGAGACTGCCCGGCAGCGGATCAG
GGTCTTGATGTCGGAGACGGAGTTGAAGATGAAGAGGACGAGCGCGTCAGGGATTCGATC
GAATCCGTCCATTTTTTTATATGGGTCAGAAAGCTGCCTTCAGAGATTGGAAACGTAGAA
AGAAACGTTTGTGTGTTCTGTTTTAGCCTTTTAAGTAGCGGGACTTGGGAGACGAGAGAT
CAGAGTAATATCGGATAATTAATTTTTACTATTAGAATTTAGATCTAACTATGAATTTTA
TCAAAAAAAAAAAA--CCTATGAATTGGAATTTTTTTTAGAGTTTGACCGAATTCTAGAA
TGAAAAAAAAAAAGACTTATAAAATAATTTTTTTAACATTTATTAAATCTTATTTTATCG
TAATTATTAA-TATTTAATACTATTTAAAGATTTAAAATAATTCCAATAAAAAATATG--
AATAATAAACAAACTTCATAATTATTAGATTAACAATAACATAACGAGGTGAAGTATCAA
ATTGTTTTCTTTAGAAAATAAAAACAGTCAAACCATTCAGCATTATTGTGAAAAGAAATA
ATATTAAATACAAGTTTT-AAATATACATATTCAACGCAAATTTTTTGTCAAAAAATAGA
TTCAACTAAAATATAATAGACTTTTTTGAACTTTTTTGAAGTATACTCCACTTTATTACA
AAAGAATTGCACAAAATTTGTCTATATAGAACTCAGTATCAATCTCTTCTCATATGAAAA
CGTGGGATTGACCGTCGACTATCGAGCTAATAAGAGCACTGGCATTTGGCGTGCCATCCA
AATATTTGCCTAATTTGTCTCAAATTTATCTGTATTGGACTAGCCAAAGCAATAAATCTT
TGGCTTTGAGTTACAGTGAGAAGCACCTGTTGGTCATACTTAGAGTATTGGTAATGGCCT
AACCATTGCCAAGTCTAAAATTTAGCTAGAATGTTAACTTTTAGCAATAGTATTAATTTT
TGACTAAATGAGTTTACATTGGACTAGCTATCTTAAAGTTAAAATAATAATATAATATTA
TATATATTTTTTATTTTTACTTTTACAAATACAATTCATATATTTTCTAGATCTTCATGC
TTGGTAAAAATAATGTATCTATTCTATCAATATTCGCAATTAGTAGAATAAATAATGTGC
ATGTCATGCATGTTTTACCATTCAAAGATAGAGAGAAGTGAATAAATAATAAAATATTAC
TTTCCATTGTGAATAGTAGATAGCCATGTTTAGAGAGGACTTAAGATTTACTGTAGCTCA
AGTCTTAAGTTTTAGACTTTTGGCTAGTCCAATATGGAAGCTTTTTTTCATATCTAGCTA
AAGTTTAGATTTGCATTGACATTTGGCTAGTCCATTGCCAATGCTCTTAGCGAGCTCTTG
TACATGGACCCAAACGAATAAATTATTCAACAAAATCC-ATCTAACTTAAAATCTGTCCA
TTTTCAAGTTATTTTTCTATATTGTATTTTGCAACTTCTATATTTTTTATAGATGAAAAA
TAATAGGTTGAAGAAAAAAATAGTTAGAAAATAATAATTTAAGTATCAAATTAAATTATT
AATTAACATTTAGTTAGTGTAATTACAAAATATAAAAAAAAATTAAAAAATAATATTATT
AAAAAAGTAATATTATATTATTATTTTGACTAATTTAATGGCTAGTCTTATGTAGATTTA
CTTAGCCAAATGTTAATACTATAGCCAAAACTTGAAGTTCTAGCTAAAATTTAGACTTGA
CAATAGCTAGGCCATTACTAATGCTCTAAGAGTGGGACCTATAGACTGGATTCTACCGTT
GCGGATTAAGAGAGTTATTTTATTTCAATGATGCTCTGTCATCTACTGTTCGACGTGCCT
TTAGTGCAATTATATATTTTTTATAAAAGAATAATATTATTATATCGTTTCATTTTGACC
GTTTAAATATTTATTTTATTAATTTTATTTATTGATTAAGAAATTTATATTGATATATTT
TTTTAAAA-TTTAAAAATATTAAAAAAATGTAAACAAATAAAGAAGAAAATAATAAAAAG
TAAAATTTGTACTAATAGATACACC------TCAAAATTAGGCTGCACACTAGCACTATC
CTTTTAAAAATATTTTTAAGCATCTTTTTAAAAAATACACAAATTTATTAATAATCACTT
TCTTTATTATTAAAATAAAATAAAATATACGAGCGGTCAAATTGAGGGAATAGAATCATG
GGACAATTTAGTATTTTTCTGTTATTTTATTTTTAAGTTAGCGTGTAGAGTATATTATCC
ACGTCATTTAAATAATAAAATTTGATTTTTAAAATTTTAAATTTTAAAAATTTTATTTCA
AATAAATATAACTATTCGTACCAAAATATTAACCTTAGGTTAAAACGTTAGTAAGGTGAG
TTGGCATTGGACCAAGTAGAATTAGGACCATTTTGTTTTTCGCATTTATCCGGCGTGGAA
TATGGACTAAATGCGAAACCCTGTTTTCAATTTTTTTAATAATTCCTAATTGGATGTTTT
CAAATATCTTGTAATCAGATGCAAGGTATCGGATTTTTTTGTAAATAAAAAAAAGTAAAG
AAAAAACGAAAGGTATATATTGCATGTCGCATTATTGGAATCTGGGAGAGAGTCTTGATT
TCCTGAAACACGAGGAAGGTGCAGTCCGTAATATAAAATAATGTTGGCCAAGATTCTTGA
AACTTATCCTGACTTTCATAAATATAAAATAATGTCAGAAAAATTAAACTTAAGGAAAAT
TATTATTTAATAAAA-TAATAATAATAAAAAGTTCGTCTCATAGACGTTTATATGTAAAG
GTAAAGTCATCTCTTTCAATGAAATATGAGGTTAAGCCTTTATTTATGCAGAGTGTTGTC
AATTAGATATTTATCTGTAAAGAATATCAACAGTAGTGAAGACCAGACCAATCACAAAGG
AAAATAGTATATTAGCAAAACTCCAAATGCACTAATTGGTTTATGAGGTAATGATTAATA
TGGAGATATCCCTATATATATCCAATTGTAAATATAAGTTTATCTAATGAATGAATGATG
ATAATTTTTCATAAAAAAAAGTGATTGATAATATAGTGATATAGATATGCCAAAAAAAAG
GAAAGAGGAAAAAAATAAAGTTAGTGCCGCTCTTAACAATTGATTAAGTTATTCTTAATG
AATGAGTCTAACAAGTGTAATATTTAATTAAATAAGATAGAATATAGAGTCAGGATTTAA
ACTCAGAACCTATACTTTGATATGTTGTAAAATCATCACTTATATCAAAAGTTTAAACAT
ATAGAAATATGTTGATTTTATTATTTATTTTATATTTCAAGAAAATAAATCTTTAATCGA
AGCTTTTTTCTTCTCTCATCATGTTCTTTAATTAAG-AAAAACTCCACAATATAAGAGGG
AATATTGGCCATGCATTGCATGCCTCTACATTGAATAATTATTTTGATGTTTATGTTTTA
TTCTTTCTTAAATTATTTTTATTTTTTGTTGTTTTTTTTTAGCCAAGTTGTTTTGGTAGA
ATTATGACATTGACTTCACAACTCGATGACAGTGTTTAATTCCGTCACGATTCTGTCTCG
ATCACTTAACAACTCCCTCTATATTTCAACAACGCTTTATAAGTACTTTAATCCCTCTAC
TCGATCCTGCAATCACTGATCTGTCTGATATCGTTTCCATTAATTCGCCCGAATTTCTCC
ACCACGGTTCCCATTTGGACGACCATTATATTGTACAATAACATTCGCCACATCACAAAC
CATACAGAACCTCCTGCTAACCTTCGACCAAACAGCAGACTCATTACAGCAAAAA-TTAA
ATAGT-AGGGCTCATGTTGTCATAACTCATAACGTGGGTCAAATTTGGTGGGGCCATGGA
ATTACATCTACTGAGTTTTCTTTTTTTTTTTTTTTTTTTTTTTTTTTTTGCAATTTGCTT
AACCTACTTAGATTATATTTTCACCCACGTTTTCAGGATCATCCACCGCCGATTTTATTT
GCATTAAATACCTTTTATCCATCCTCAAAATGGGACAAAATTATGAGCCACAAAAGTACT
AGGAAGCAAGCCGCCTGCTGATGAGAGGAATGGAAGAATTGTATTACTTGTACGTGTACC
ATTCCTACGTACGGTCCTGCTTAACCTCAGTTGTCGAAAATAATAATAATAATTAGAATA
TTTACAGCCGTTGTACATTTTGGATGATTTATTTAATTTTTAAAATTCAATAAAACATCT
--TAATTCAAATTTTTTATCATTATTAACAATTAATTTTATTATTATTCATAAATTTCTC
ACTTAATCTCAATATTTAAACGAGGCCTTGATAATTGGCATCCACGTTCCCAGTTTTATT
TAACCAATGATGATTCCCATTTTTTTTCCTAATAAAAATGAAATGGCAGAACGATGCAGT
AACGGTACGGTCGAGAAAATTGCCCATGGCCCATTGCTTTATTGTCAGGGCCACCTTGGA
ATCAATGATCCTAATGAAGCAATGTAATGAATGCCAAAAGTCCACTAAGCACGTAGAGCT
TCTGAAGAGAGAGTTCGACGCGGACGGGTATCCACGCTAAACTAAAATATTGGGATCCAA
GCCCATAGCCTAAAGACCAGTAAAGAGAAACCGACTTTGTTCGGGTGGACTATGTCGGAT
ATTACGGACGGTCGATCGGGCCCAAGGCCTTTTATATATGCATAGCCCTACGTGTATACC
TATTAGTTTTATAGCATATATAAACTTAATTTATTATTTCTGGCCTTGAACCGTCGACAA
TAGTGCGCTACAAGTGGAGACCTCAGCTTTATCAATTTGTAACGCTTGATCTGCTCGAAA
-CACTCGCCTACATATTTTACGGCAAGGAATAAGGATATATTTGATCTGATCAGTAAAGG
AGAAAGAAGTGAAGCTGAAATTCGAAGTGCATGATCGATGTATATATGTGTTTGGTCCGA
AGCTAGGAAACTAATTCCAAAGTGCGATTATATTAAAATCAGTCTCTGAGAACCGCTAGG
TCATGAATTCAATATTTGATCATGACCCTGTAAATCTCCTCTAATATTGGAGATCTATCA
GTCTTTGACGTCCAAAGTTACGGCATTCTCTCTCTCTATAGATCTCTCTCTGAATGTGTC
CTTCTCTCCCTTTGAGCCATCCACTTTTCCCATGCATGCATGCAAGCCAACTTGATCTGA
GTCAATTGATTGGACATTGATACGCAGCTCTCCCTTCATTTCCTCACTGCCGCTCCCCCA
TCTTTCCATGGCGGAGCGGGCCCCATCTTCTGATCATTATCACGATCCACCTCCTTCGGA
ACAAAGTCATCATCAATTATCAGCCCAACCCGATGATCGACCTGCTTTCCGCCCCGGCAC
CTACGTCATTCAGGTCCCTAAAGACCAAATCTACCGCATTCCACCTCCCGAGAATGCTGT
TATAGCCGAACGCTATCGAAACCCGGCCCTCCGTAACAGGAAGAAGTGGCAATGTTCTTC
TTGCTGCTTGTGGGTTTGTATCTCGGTCCTTCTTGTTGTACTTGTTCTTGGCGCGATAGT
TGTCACATTCCAACTTGTCTTGATCAACCCTAAGAATCCTACGTTTGATGTCGAACGTGT
TGCTGTGAAGAATAATTCGCATTCTCGTAATCAACTGGATTCCAATCCAGAGTACAACAT
CACGTTAAGAGCAAAAAATCCGAATGGAAACGTGGGCATTTTGTACAAGGAAGGTGGCGT
TGCCTCCCTTTCTTTTAGACAACGAGAAATAGGTACGGGAAATTACCCCACATTTTTCCA
AGACCATACCGATTCAACAGTATTTGGCATCATTTTTCACGGTTCTAACAACGTCGTGTT
ACCTACGGAGATTGAGAAAAGCATGAATAGCCAAATGCAGAAGGTTCAGGTCACATTCTC
TTTAAAGATGGATGTCCCAGCACGATTGGGGAATGCTGGCTTATTGAACAGGGGGAGCAT
CAAGTTCGTTGTTGCTTGCTATTTCACGGTGGATACATTGGCTAAGGATACCCATATCCT
GTCCCGGAAATGTCATACACAACGATGAGTACTCTAAAGGGCAACGGTGATAGCAGTACG
TACGGTGATGGTAGATCAAGTACTTCTGCTAATTCCAAGCATATTTTTATTATTGATACA
TCAACCATTTTTTCTTTTTCATCATTGGGAGAAGTTCTCCTGATCTCGTTCGATTCGGAA
AGGAAATATACTTAGACAGCAGTGTGACAAGAAGTAGTACTGCCTCCGTCGGAGGAACTC
ATTTTTGTTTGTGGGGTTTCGATTTGTTAATTTGTTTTACTTTAATTTTCCACCGAGTCT
AAAAATATTCTTTTGTCCATGCAGTACTTCTGAAATATATATCTTTCACCCTGGTGGCTG
CCTTTTGTCCATGGATTGGCTTTTTGTGGTTTGAATTTGTACATATTTTTCTTGATCGGT
TTAAATCCTCCAGGGATCATTTTGTTTATGCATAGCTAATAGTGAAGTACAGACGAATGA
AGAGAAAAATTAATTCTAATAACCAAATGTTGTGCAGATATCTAATAAAGGGTTTTTTTT
TTTTTTTTTTTT-AAAAGGAACGAATTTTATTGATAGC--------------GAAGAAAA
TAATGATTACAGCCGGATACCTCAGGTTACGAATATCAATAATAAATAAGGTTCTCCGTA
AAAAGATAATCACTTTCATTACTCTTAGTTGGTTTTAAATTAATTCTGTGCTGGCATTTT
CAAGTTCTAATTAAGGCTTTGTTTGTTTTTATAAAATTTTTCAATTCATCTAATTTAATT
ATTATAATTTTTTTTTAATTTTTTATATAAAATAAAATAAATAATTTAACGTTATCAATT
CTAAAATAAAAATAATATTAAAAAATATTTTATTTAATTTTTAATTTTTATTTATACTCC
TCTCATCTAAAAAACCAAACGTTAAGCTCGTGGTAATACGTTTGAAATTAAAGACCAGTA
CGTCGTATTTCTGTCTCGCAAATCACTGTACTCGTTTTTTTTTTTATTTCAAAAATAAAG
CCGCGCTGATTTCCCGGCAAAAATAAGAACTTAATTCAACGCATAACAAGAAAATTATTG
AGGCCTGTTGGGCGGCTCCGTCATCCGGCCAGGCCACTTCATGCGAGCGAGCGGGCGGGC
AGACTGCCCATTTCATGTTTTTATATGCGGGGCAGTGATTGGGTGGGCACTCCACTCGTC
TTGTTCATCCAATAAAAGTAAAAAATCTTAAATTTCAGAACTAGAAGGGATGTCGTGGCC
ATGGATCTGTGAGGAGAAGAGGACAGAGAAGGTGAAGGAGAGGAGAAAGAATTTGAGTTG
GGCGACGGCTGTAGTTTTGAAATTAAATTTAGGATTTCTTTTTTGAAAATCTCTTTGCAT
TAGCATCAGCCAAACCGCTCCTTACATGGCATGAGCCAAACCACTCATTCCAAATCTCTC
AAATTTAAAATACTATCGAGTTGCGAGAGAGAGTTGATGAGAGAGAGATCGAGTTGGTGA
GAGAGAGTCGTAGACGAGAGAGAGAGAACTGGTCTGCTTTTAGAGAAAGAAAAAAAAAAT
AATGTCAGCTAAAGTGTGCTACGGATTGATTAGCCACTGTTCAGTTGTGAAGCACAACTC
TTTTTTTTTTTATAGAAATAATAGAATGAAACGGATGGGCGGGTGGAGTACTTGCTCGGA
CCCCGCCCTGCATATAAAAACAAATGGGCCGCAGCTTCCATAATTCATTAGACAGAGTTT
CACTTAAGACCGTTTGTTCGATTTTGGACCGAATATTCGGATATGCCCGACCAGGAACCC
GAGTTTAAATTTGGACTGGTTTTTGGCCCATACACCAAGGTTATGACCCGAGCCGAAATC
CGGAAGAATCCGGATTTTAAAAACCCGAAAATCCGGATTCCAGGTTTTACATTTATTATT
ATTATTATTATTAATATTAATATTATTTTATTATTATTTTTATTTACTAAAGGTTCATAT
TTAATTAAATTTAAAAACATAATTATGTTTGAATGTATAATTCTTTTTATGTAAAAGTCT
ATATTTATTTAAAAAATTTCAAAACAAAAAAATTTAAACCATAATTATTTTTTATATAAA
AGCCTTTATTTTATTAAACAAATTTTAAAGAAGTCAAGTTGGAATGCATAATGCGTTCTA
AATACTAAATGCATAAATTCATTTATGCATGCATCACATGCAATCCATTACATATTACAT
TATTTGTTATTTATATATTACATTACAAAATATAAAATTACAATATATGAATTACAAGAT
CAGTAACATGTCTATCAATGATTTAATCTTCACACCAAATAGTAACTTCAAGTAATTGGA
CTGATAGATCCTGCAAAACACACAAAGTTTTGAACAATGATTATATATAAGGATTAAGAC
AAATTCTACTTAATAAATTAAAGATTAAGATGAGAATGAATTCTTATTTATTTATTTTTT
TCCAAATACACCAACATTAACATATATTTTGTAGAGTTTTCATTCAAATACATATCCCTA
GACTGTCTAGGCTAGACAACCACTTCTCTGAGCAAAATTAATAAACAAGAATATAAAACA
TAGTAGTACTTAACTATAAAAAAAGCTACACATTCTCTCTGTTCTCACTATCTTAACAAT
ATAAATATCAAAATGCTTAATACAATAGTACTTGTGCTAGTACGTACTCAATTTTGTTTC
ATTGAAGCATGCAATAAACCTGACCGAAGCACATCCGCTTTGTTTCATTGAAGCATGCAA
TTTCAAACCTTTTTTTTCAAATATTTTTATACAAATTATAGTTCAAATAGTTGGTGCAGT
ACCATGACCCTGAAGAAATTGTTGCTGATCCCCAAAGTTGGCCTTAAAGTGGAGAAAGCA
CGACCACATGTCATATAAGATATGACCAATCATAGGTGAACAAATCATACTCCCACAGAA
AATAAAATAAAAATCTTCCCAACTTTTCAGTTTTTTATATTTGAGAAAACATATATGTAC
CTAATAACTATCTTAATTAACCTAATAACAACATAGTGCTGGGTGACTTGGTATATATTA
AGCATTAACCACTTATAATGCATGCCAATATAAAGCCGAAAAGCCATGCAAATCTCATCA
ACATTAATGTATATATAGTTTCTCTAGCAAAGAGGATGACTACTCAAATTCATAAACTTA
AAAAGCCTTGGATATTTAACAAGAAAAATAAATGCATGAGATTGAAACTTGTAATAGATA
TTTACAATTAAATATGATAAACGTGATTAGAGGACTAGCTGCTTCACCAAAGATAATGAA
TCAGTTTGATGGAAACATGAAATTTTAAAAAATATAAGCCAATGTAGATCTTCCCACCTA
AACAGAACTACATCAATGAACCAGAACGTATCAATCGATAATGCATGGTTCATGATATTC
AGGATATATATATATATATATATATTTATATAAGATTACCGTTATTGACTATTACCTAAC
AATTTATAGCAGTTTTGGTATTAATCCATGACTTATTTTGCATGACAACTCTGGAGATTA
ATTTTGCAATATCATCGTTGATAGTCTAGGCCTGTGCAAACAACTCGTTAGACCGAGCAA
CTCGTCTGACCCGATCAGATCCGTCCGACAAAATACGATTTTACTTCAGTGTCGTGTTGA
ACCCGATAAATGACGGGGCGCACAGACTCTTAACATTTTTATGTGTTCAGAGTCTTCAGA
CTAAAAACCTGGCAGCCAACTTCTCTTTTTTGCTCCAAAACGATTGTGCAGAAACGGAAG
TGTAGCAACGATCCACGCCTGTAATCTCGAGAAGCTCAGCCTCTCTCTCTTCCGCCGGGG
CTTCAACTCCTCCAAATGGTGCTTCTGTCTTTCTCTTTCCCCTTCTGCTTTTCTTTTCTG
GCTTTCTTTCCCCTGTTGATCGCACTCTTTTTGTTTGGCTATTATAGATAGATGACAAAA
AAAAGTGAAAAGACTGGAAAGAACACAGATCCGTTTCTAAAAATGAAAGAAGCGTTTATG
ATGGGAAGTTTGAAATCGTGAAAAGTAAATGCCAAAAATGGAAGATTCAGAAAGATCGTG
TGAAGACTTTGCGTGACTAAAGTAACTGAGCCAACTAACCCAAATCTGCTAAGTGACTCA
AATGCTTTCTCTGCACTGAACCTCTCTTTTTCTTAATACTTTTCTTAATAAATAAATAAG
TTTGAGCTTTCCTGATTTTGCATGTCCTTGATTTCTCTCATCTTCTCACACTTTCTGGCC
ATGGTTTTGCAGTACGTTTCTTAATAAATAAATGGTTTTGCAGTACTGGCCTCAGATTTC
TTAGCAAGCAAGAAAGAATGACAACAATCACTGGACCACAAAATTCTTGAAAGCAAGACA
ACCCAGAATTGCGAAAAGGGGATTTTGGGAGCTTACAAAGAAGAGCAACAGAGTGAATGA
AGAAATTCAGGAGCTTTGACTTGTAAAATAAGACATTCAGCAACAGAGTTATTCACCACC
TCCCTCCTCCGCCATTTCCCACGTTCCAAATCTCCTCTCTTCCCCCAAAAACTCAACTTG
ATACTGCACATAAAACCCTTTGATCATCCTCATTCATTAGTAGGTTTGGATCTTCTGCTA
ACAGAAGAGATTGAACTGATAAATAATATTATTAATAATTGGCTTAAGAACAAGAAGGCC
AATGCATGCACCTTTATATTATAGGATATCGAATTGGTTTATTTTCGAGGAGTTGAACGA
ACGAGATCTGAGAAGAGGGTGAAATGTAGTCAGGAAGTGCCCACTTTACGACCAATCGTT
GGAATTTGGGGGGATAATTTATTTTTGTTTCAGGGCACCAAACCAATGATGGATTGAATC
TAGTGGAACCTTTCTTTACACGTCTAAAGAAGGCAGGAATTTTCCAAGGATTTGAAGCAT
GTTCGATGTTCCAATTAAAAAAACCCTTAGTCTACTTTAATTCAAGCACTTTAAGTGGAT
TCCAACTCCTACACAACCATGCATTCCTCTTCACCCAGTAGTGGGTTTCTTTCTCTTTCA
CCAACCTAACCATCATAAAAATCTTTACATTGATTCCTTTAAAAATTAGCAGCTCCATTT
TTTAAATCTTTCAAAGTGGGCTCTCTCAAATCCAGGTGCCCAATGGTGTTGCCTCTGTAT
CCGTTTGTGGGCAATGGTCTTATTCTCACTTAAACTCCTGAAGCTTTTTATTAATTTAGG
GGATATCTAGATCTGCCACTATCAAGTACGGCACTTTTATAAATCAATTTCCTCTGCACT
CTATACTGGTCCCATCTCTCTTTCACACACACACTGATCTCTGTCTCTCTAGCTCTCTCT
GAGCATTATTAATTGCAACCCACATGGCGGTGTCTCTGTTCTAGTATTCTTGTCTGGGAC
TAGGGCGAAGATTTATGGTAAGTAA----AGAAGGAAGCAATAAGATGGGGCGCCTAGGA
GTGTAAAAAAAAAGTTAGGTCCTTTTATGGAAATATATGCAACTTGGTTACCAGATCAAT
CAGTTTTAAGATGTTCCTAATTTCAGCAATTATTTGAGCTGGAATCTGTGCTATAAAGTG
AAAATGTCAGCTTATATACCTTGATCGAATAGGTTGGTAACCAATAATCAAGGATTCCAT
GCAATTACGTACGTATTTTTTTTTCAGTCCAAACCTCAAATGTATTTGATCACTCGGGAA
CTAGGATTTAGCGTTTCAGATTGCGATTAAATAATGTATATGATGCATATTTGTTAAAAG
TTGGCGGGAGTGTGCATGAACTTCGGCAAAGACGACTTTGGACTTTTTGCATTCAGTTGG
ATTATACACGCTGCCAAGCATTCTTGCCAAATTTAAGTGAAGTGCTTATTTAGAGACAAG
TGCCAAATTTAGGTGAGCTAGCTGCTTATTAAGAAAGACAATTGCATGCTGCATATTTTT
TGTATTCGGAGAGGGTAACATCAACAGTGTTTTTAGTAATTCAAAGTAGACGGCCGGTTC
CCTAGCCTGGCTTCTTTAATTGATGGACAGAGTCAAAAGCCTGGCCTTTCATGTGAGGGA
ATATATATATGTATATATTAAAAACCAGTGTGTGCCATTGCATCTTATGCTTCAAGTCCC
TTGGCATAAACTATTAGAGATGCTTTCCCATTATTGAGACTTTAACACAGTGCAGACAGA
ACATATTCTTTGACTGCGAAAGTCTATCCACGTTTTTAGAAGCTGTAAGACTAACCAACA
AAACAACAGAAACCATGGTAAGAAATGCACGAAAATATTGTCCTCATGACTTATGCGCAT
CGACATATTTCAGGAGCTTTTTTGGGTACCCCAATATTGATTGTATGGGAAGAGAAGACT
TTGGAGTACCATATTGAAATACTGTCACTCAATTAACCGATTGCATGGCTAGCTAGCATA
TACGTGTATATGTCGATGCTTTTAGAGTAAATATGATTTTCTTTCATGGCAGATCTATGA
TCCTTCCCATCCCTATTTTATCCTACACGATCGAAGACAGTACTAGTCCTGGTTCATTGT
TGGTTTTGCAACCTTTAATGGGAGAGAATGATTTCACAGGGACCCAATCAACAACGTACT
TTTTCATGGTTGGTGACTTGTTGGACTCTCTCTCCAAAGAAATTGCTGCCAAAGAGGCAA
AGATAAAGGTTGATGCTAGCTAGGTTATCCCAAGATGTGCCCCCAATTAAAGTGCTCCAG
TGCATTTTGATTTTTTAAATATTAAAAACCACGTACACACTTAAATTTATTAGTGATAAC
TTTTTTAAACATTAAAAAAAAATTAAAATGCACTAGGAACACTAGAGGACACATTTGTAC
GAGTTGTAGTTGTATGTGGTAAAAGTGATACCAGTAAGAACTATTAAATTGCCTGATTCT
TTCATCTTAACAGATGTTGATCTGCTTCTCCCATCCTTTCCCTTTCAAAATTATCACTGC
TAGTCTTGTCTTTTTCCCCTAAGCCAAGCCACTGCTTGTGAATTGACACGCATCTTTTTG
TTGTCTGATCTTTGTTTTTGGCTACTTTTTTACGTACGCATGATTATCATGTTTGGAAGA
TGATTGGAGCGAGTTGCGTAAAGGAAGATCGAGTACCTCTATTATCACTTGCAAGATTTA
AATAAGTTTGGTACTATTTCCCTTTTAATGTATTTTGTAACGAATAGTCGTAATCGAATG
TGTTTTTCCCACTGATACCTAATTGATAGCGAATCTCATGAATAGCTTTTTTAGGTTCGT
TAGGCTTGGTTGATTTTCCCAGAAAGAAAGCAGAGTGCAGTGGTACATTGATTAGTTGAT
CACCTCCATCTGTATCTCTTTCCAGAAACGAAAGCTATGAATCACTCTCATTGCATTTGT
CTGTTCTCTTGGAAAACAGACACTGCAATTCTGGATGTTTTCAGTCTATGCACGTGAGCT
TGTCTTACGGAAAAATAATCACAAATTGGAACTAACAATGCTATTTGACAACATGACAAT
TTTCCCAAGGAGTTATTCATCAACGCATTTAGGTTGAAACTCCACAGCAAAATGACATCA
GCATCAATGTTTGTTCAATGTATCTCAAGCCTCAGGTTTTAAGCTAATTAATCTTGTTTA
ATCTTTTGGGAGATTGTGTCGTTACTGCTAAAAGACTAGTAAAGAAATAGTGTCTTCCTT
AATGCCCCCAATCTGGTCGGGGAATCATATGGCTTCCTCCTAGAGGATGACTGCGAGTAC
GCGTATACTACAGAGAGTGTGCACGTGTGCCATATTCTATGATAAGAACAAAAACAAGGC
ATAAACTTGGACATGAATTTAAGCACACAGTACTGTTTGTGCTTGTGCTTGTGCAGCTCT
ACTGGCTACTTTGGAAGTTACTAATATGGAGAGAGGATAGCCCCAATTTTGGACGGAGAC
TCACTTCTAGTACCCCCGGACGTTCTGCATGTTAATTGTCGGAGAAAAGAAATACGGCGG
GGCGCCATCTTTGGAGCCCGTAACTTAACTAGATGGCTCATCTTCTTGAAAAATCAAACT
TAATTTAGATGTGATATTCTAGTTTGATAAGTGATATGCGTAAGTAGTGTATAAGATCTC
GCATTACTTAAAAAAAATTCTTATTCTTTATAATGTTCTAATAAGGATTTAATTATATTA
TTTATTAATCATTTTAGAGTATAGATCATGTAGTTTGTGCCTTCTATTAAAATATTATAT
TAGACCGAAGGAAGCACTCCTACATCCGTGTTATCACTAAAGTTTTATAAGCTGATAAGG
TAAGAGTGCAACCAGTTATTACTAATACAAGCATCTTTATTTGAAGAATCGCACTACTCG
ATACATTATTAATGTAATTAGAAAAATGCTACTTTACCCATTCAACTTGTTTCCTCATTT
TGACATTTCATGTATTTTAATTTATTTTCTTATTTAATAGTTAAGGAAGTAACTATTTTT
TTT-ATATTTTTTAAAAATGTTTTAAAATGATAAAAAATATATATAAATAAAAAATTGAA
AAGACCAATTTAGCCTAGCGGTCAATTGGACCGGTGCTACTCTACTGCCGCTCTTATTGT
AAATTGATGTTTACAGTTCATGAGTTAAGAGTGCAAATATGCACATATGAAAAGGTGCAA
ATGCATAAGAAATGTGTTTCATTACTTCTATTTGTTTTTTTAATAAATATTTTAGTAATA
AAGTAATTTTATAAAAGTAAATTTATAATTTGATATAATTTGATATGATACGTTAAATTA
TAAAATTATTTTTAATATAAAATAAATATAACATATTACATGAAACAAATCATATTATTA
ATTTATTTTAGTGAGGTTGAAATAACATTTCTATTTTAATGAAAAAGAAAACATATTATT
GATAACAGTGATCAAAGTACGAAAGGAGAAAGATGAGAGAGCTCACTCAATTAGGGCTTA
TACCCACATGGTGTGGGGCGAGGGGTCCCTTCCCCGCACCCTGCCCCGCCCCCAGCCTAG
GTAGATACATTGGGTTTAAAAAAAAATTTTGGTCCAAAAATATTTTTTCAGACCAAAATT
ATAATAAAATTTAAATTTATAAATATAAAAGAACTTAAACTCATTAGAGTTAGATTTTGG
ATTGTCTTGGCCTCTTAAGCAAACTTTTATATAAGAGGTCAATGCAATACAATAATCATC
CTTAAGCAATGTGAGACTTAGTAGTAAGTTTCACATTACTTAAGAATGACTATTACATTG
CCTTGGCCTCCTATATAAATGTTGGCCTAGAGGCTAAGGCAATCCAATAATTTGAAAATC
ATTTCAAGCCTTTAATAAATTGTATATATCTATATACAATATATTTATATGTATATAAAT
ATATAAAAAAAAATTATATATGTGGAGCGGAGCAAGGGGCGAGGCAAGGCCCCGTTGGGG
CCATCCCGCCCCCGCTAAGACTTCTCCATGCCAGGCGGGGCGGACAGGGGAGGGGTACAG
GACCCCACTGCCCACCCCTAAGCTCAATAATTGGTTTTCCTTTTTGAAGTGTCCTTTTGG
TGGTAGCCACCAGTGAGAACAAAATGAGTCTAGACTGTAGTTGTTTTGTCTATTGATTTT
TCTTTTTAATTGGCGCATAGAACATAAGCTTTTATATAAAACGGACATTAGGATAGTCTA
ACTGGTTGTTAAGATTAATCAAGAGATCTATTTTTCATTTAAAAAATGACACTTCATCTT
GAGAGAGCTTATAGAAAAATCCCTATTATTACCATTATTAGGTTGCTTTGTAGAAAACAA
AAGCACGCAGGTGGGCAAGTGCAGATAAGTGTTTCTAGTTTCTAGCATAAAGTGTCTCCA
AAAAAATGGGCATGGCATAAGTGCCGGTGTGTATGCACTTAAACAAATATATATTTTAAA
GCTTCATTATTAAATAATAATGTTAAATATAATTTTAGTGTGTACAATTGTACAAGTTTT
ACATATTCTATTTGGAAAAAAATAGGATCCACATCATTAAAAAAATAAATTTTTGATGTG
AATCTCAAACTTACTCATTTTTTTCTAAAGAAATGTGTAGAATTTATATACTATAAAATT
ATAAATATCATTCATCATTATTAAAATACCAAATGTATTGCTAAAATAGAAGTAACATCA
ACTAATATGTAAACTATAAAACATATACAACAATTATTGGTCCTATAGTTTTTGAATGAG
ATCTCAGTTTTTGCTGTATGTTATCTTTTTGCTGATAGAATTATCTATGTGTTTTCTTGG
TTCTCCATGTTTTGTAAATTGTTGAAACATTATTCCGATCCCTCACTCTATGATTTGTTG
TAGAGTTCTACCGCGTATGAATTAATGTGTAAAAGAGCTATTTATTAGAGATCCAATATA
ATTATAAATAAATTAAAATATAATTAATTAACGTGTGAGCGGGGTAGCCCGACTGCCCAT
GCGGGGACAGAGAGGACGGGGGTGGGGTACGGGGTATAGGGCCCCGCGGCCGACCCCTAA
GCTCAATAATTGGTTTTCCTTTTTGAAGTGTCCTTTTGGTGGTAGCCACCAGTGAGAACA
AAATGAGTCTAGACTCTAGACCGTAGTTGTCTTGTCTATTGATTTTTTTTTTTAAATTGG
AGCAATGAACATTAGGTTTTATATAAAACGGACATTAAGACAATCTAACTGGTTGATAAG
ATTAATCAAGAGATATGCTTTTCATGTAAAAAATGACACTTCATCTCGAGAGAGCTTGTA
AAAAACCCCTATTATTACCATTATCAGGTTGCTTTGCAGAAAACAAATGCACGAAGCCGG
GCATGTCCAGATATGTGTTTCTAGTTTCTACCATAAAGCGTCTTCAAACAAATGGGCATG
GCATATGTGCCGGTGTGTACGCACTTAAAAAAA-TATATATATTTTAAAGCTTCATTATT
AAATAATAATGCTAAAAATAATCTTAGTGTGTACAACTATACAAGTTTTACGTATTCTAT
TTGGAAAAAAGTAGGAACCACATCATTAAAAAAAATTTATGTGGATCTCAAACTTACTAT
AGTCATTTTTTTCTAAAGAAATGTGGAGAATTTACACATTCTAAAACTACAAATATCATT
TATCATTATTAAAATACCAAATGTATTGCTAAAATTGAAGTAACATCAACTAAATGTGGG
ATTTCAATTTTTACTGTATCTTATCTTTTTGCCGATAGAATTATCTATGTATTTTATGCG
TTCTCCCTGTTTTGTAAATTGTTGAAGCAATATTTTGATCTCTCTCTCTCTCTCTCTCT-
-TTGTTTTGATGTAGAGTTTTACCGCCTATGAATTAACGTGTAAATGCGCTATTTCTTCC
CAGATCCAATATAATTATATATAAATTAAAATATAATTAATTAACGTATAAATGCAGAAC
GGGGTAGCCCGCCGGCCCACACAAGAGCGGGGCAGACGGGGGCAGGGTACAGGCCTCGCT
GCCCACCCCTAAGCTAAATAATTGGTTTTACTTTTTGAAGTGTCCTTTTGGTGGTACCCA
CCAGTGAGAAAAAAATGAGTCTAGACTCTAGACCGTAGTTTTCTATTGATTTTTCATTTT
AATTTGCGCACAGAATATCAGATTTATATAAAACAGACATTAGGACAATCAATTTGGTTG
TTAAGATTAATCAAGAGATATGCTTTTCATGTAAGAAATGATACGTCATCTCGAAAGAGC
TTGTAGAAAAACCCCAATTATTACCATTATCAGCTTGCTTTGTAGAAAACAAATGCAAGC
ATGTGGGCATGTGCAGATACGTGTTTCAAGTTTCTACCATAAAGCGTCTTCATAAAAATG
GGCATGACATATGTACCGGTGTGTATGCAATTAAAAATATATGTATTTTAAAGCTTCATT
ATTAAATAATAATGCTAAATTTAATTTTAGTGTGTACAATTGTACAAGTTTTATGTATTC
TATTTAGAAAAAAGTAGGATCCACATCATTAAAAAAACAAAATTTTTATGTGGATCTCAA
ACTTGCTCATTTTTTTTCTAAAGAAATGTGTAGAATTTAAACACTCTAAAACTATAAATA
TCATTATTAAAATACTAAATGTATTGCTAAAATGGAAGTAACATCAACTAATATGTAACC
TATAAAACATATAAAGCAATTATTGGTCCTATACTTTTTGAATGTGATCTCAATTTTTGA
TGTATGTTATCTTTCTGCCAATAGAATTATCTATGTGTTTTATTTGTTCTCCCTGTTTTG
TAAATTGTTAAAGCAATATTCTGATCCCTCTCTCTATGCTTTGATATAGAGTTCTACCGC
CTTTGAATTAACGTGTAAACGCGCTATCTATTCTGAGATCCAATATAATTATAAATAAAT
TAAAATATAATTAATTAACGTGTAAACGCAGAGCGGGGTAGCCTGCACGCCCATGTAGGG
GCGGGGAGGACGGAGGAGGTGTATGGAGCCCCACTGCC-ACCCATAAGCTCAATAATTGA
TTTTTCTTTTA-GAAATGTCTTTTTGGTGGTAGCCACCAGTGAGAACAAAATGAGTCTAA
ACTCTAGACCGTAGTTGTCTTGTCTATTGATTTTTCTTTTTAGCTG-CGCACAAAACATC
AGCTTTTATATAAAACGGATATTAGGACTCTCAAACTGGTTGTTAAGATTAATCAAGAGA
TCTGCTTTTCATGTAAAAAATGACACGTCATCATCTCAAGAGAGCTTGTAGAAAAATCCC
AATTATTACCATTATCAGTTTGCTTTGCAAAAAACAAATGCACGCAGCCGGACATGTGCA
GATACGTGTTTCTAGTTTCTACCATAAAACGTCTTCATAAAAATGGGCAAGGCATATGTA
CCGGTGTGTATGCACTTAAAAATATATATATTTTAAAGCTTCATTATTAAATAATAATGC
TAAATTTAATTTTAGTGTGTACAATTGTACAAGTTTTACGTACTCAATTTGGAAAAAAGT
ATGATCCACATCATTAAAAAAATAAATTTTTTATGTGGATCTCAAGCTTGCTCATTTTTT
TCTAAAAAAATGTGTAGAATTTACACACTCTAAAACTATAAATATCATTATTAAAATACT
AAATGTATTGCTAAAATAGAAGTAACATCAACTAATATGTAAACTATAAAACATATAAAG
CAATTATTGGTCCTATAGTTTTTGAATGGGATCTCAATTTTTGATGTATGTTAGCTTTTT
GCCGATAGAATTATCTATGTGTTTTCTTTGTTCTCCCTATTTTGTAAATTGTTCAAGCAA
TATTCTGATCCCTCTCTCTATGCTTTGATGTAGAGTTCTACCGCCTTTGAATTAACGTGT
AAACGCGCCATTTATTATGATATCCAATATACTTATAAATAAATTAAAATATAATTAATT
AACGTGTAAACGCGGAGCGGGGTAGCCTGTACGCCCATGCGAGGGTGGGGTATGGGGCCT
CGCTGCCCACCCATAAGCTCAATAATTGGTTTTTCTTTTTAAAGTGTCATTTTGGTGGTA
GCCACCAGTGAGAACAAAATAAGTCTAAACTCTAGACCGTAGTTGTCTTGTCTATTGATT
TTTCTTTTTAACTGGTGCACAAAACATCAACTTTTATATAAAACGAACATTAGGACACTA
AAACTGGTTGTTAAGATTAATCAAGATATCTGCTCTTCATGTAAAAAATGACACGTCATC
TCAAGAGAGCTTGTAGAAATATCCCAATTATTACCATTATCAGTTTGCTTTGCAAAAAAC
AAATGCACGCAGTCGGGCATGTGCAGATACATGTTTCTAGTTTCTACTATAAAGCGTCTT
CATAAAAATGGGCATGACATATGTACCGGTGTGTATGCACTTAAATATATATATATATAT
AT------TAAAGCTTCATTATTAAATAATAATGCTAAATTTAATTTTAGTGTGTGCAAT
TGTACACGTTTTACGTATTCTATTTGGAAAAAAGTATGATCCACATCATTAAAAAAATAA
TTTTTTGTATGTGAATCTCAAACTTGCTCATTTTTTTCTAAAGAAATGTGTAGAATTTAC
ACACTCTAAAACTATAAATATCATTATTAAAATACCAAATGTATTGCTAAAATAGAAGTA
ACATCAACTAATATGTAAACTATAAAACATATAAAGCAATTATTGGTCCTATAGTTTTTG
AATGGGATCTCAATTTTTTATGTATGTTAGCTTTCTGCCGATAGAATTATCTATGTGTTT
TCTTTGTTCTCCCTGTTTTGTAAATTGTTGAAGCAATATTCTAATCCCTATCTCTATGCT
TTGATGTAGAGTTCTACTGCCTTTGAATTAATGTGTAAACGCGCCATTTATTCAGAGATC
CAATATACTTATAAGTAAATTAAAATATAATTAATTAACGTGTAAAGGCGGAGCGGGGTA
GCCTGCACGCCCATGCGGGGGCAGGAAGGACGGGGGTGGGGTATGGTGCTCCGCTGCCCA
CCCATAAGCTCAATAATTGGTTTTTTTTTTT-GAAGTGTCTTTCTGGTGGTAGCCACCAG
TGAGAACAAAATGAGTCTAAACTCTAGACCGTAGTTGTCTTGTCTATTGATTTTTCTTTT
TAACTGGCGCACAAAACATCAGCTTTTATATAAAACGGACATTAGGACTCTCAAACTGGT
TGTTAAGATTAATCAAGAGATCTGCTTTTCATGTAAAAAATGACACGTCATCTCAAGAGA
GCTTGTAGAAAAATCTCAATTATTACCATTATCAGTTTGTTTTGCAGAAAACAAATGCAC
GCAGCTGGCCATGTGCAGATACGTGTTTCTAGTTTCTACCATAAAGCGTCTTCATAAAAA
TGGGCATGACATATGTACCGGTGTGTATGCACTTAAAAATATATATTTTTTAAAGCTTCA
TTATTAAATAATAATGCTAAATTTAATTTAAGTGTGTACAATTGTACAAGTTTTACGTAT
TCTATTTGAAAAAAAGTAGGATCCACATTATTAAAAAAATAAATTTTTCATGTGAATCTC
AAACTTACTCATTTTTTTCTAAAGAAATGTGTAGAATTTAAAAACACTAAAACTACAAAT
ATCATTATTAAAATACCAAATGTATTGCTAAAATAGAAGTAACATCAACTAATATGTAAA
CTATAAAACATATAAAGCAATTATTGGTCCTATAGTTTTGGAATGGAATCTCATTTTTTG
CTGTATGTTATCTTTTTGCCGATAGAATTATTTATGTGTTTTCTTTGTTATCCGTGTTTT
GTAAATTTTTGAAGCAATATTTTGATCCCTCTCTCTAAGTTTGATGTAGAGTTCTACCGC
CTATGAATTAACGTGTAAAACAACTATTTATTCCGAGATCCAATATAATTATAAATAAAT
TAAAATATAATTAATTAACTTGTAAACGCGGAGCGGGGTAGCCTGCAAGCCTATGCGGGG
GTGGGGTGGACGGGGTCGGGGTATGGGGCCCCTCTGCCCACCCCTAAGCTCAATAATTTG
TTATCATTTTTGAAGTGTCATTTTGGTGTTAGCCACCAGTGAAAACAAAATGAGTCTAGA
CTCTAGACCATAGTTGTCTTGTCTATTGATTTTTCTTTTCAATTAGCGCACAGAACTTCA
AATTTTATATAAAACGGACATTAGGACACTCAAACTGGTTGTTAAGATTAATCAAAAGAT
CTACTTTTCATGTAAAAAATGACACGTCATCTCAAGAGAGCTTGTAGAAAAACCCCTATT
ATTACCATTATCAATTTGCTTTGCAGAAAACAAATGCACGTAGCCGGGCACGTGCAGATA
CGTGTTTCTAGTTTCTACCATAAGGCGTCTTCATAAAAATGGGCATGGCATATATACTGG
TGTGCATACACTTAAAAATATATATTTTTTAAAGATTCAGCATTAAATAATAATGCTAAA
TATAATTTTAGTGTGTATGATTGTACAAGTTTTATGTATTCTATTTGAAAAAAAGTAGGA
TCCACATCATTAAAAAAATAAATTTTTTATGTAGATCTCAAACTTACTCATTTTTTTCTA
AAGTAAATGTGTAGAATTTACATTCTAAAACTACAAATATCATTATTAAAATACCAAATG
TATTGCTAAAATAGAAGTAACATCAACTAATATGTAAACTATAAAACATATAAAGCAATT
ATTGGTCCTATAGTTTTTGAATGGGATCTCAATTTTTGCTGTATGTTATCTTTTTGCTGA
TAGAATTATCTTTGTGTTTTCTTTGCTCTCCCTGTTTTGTAAATTGTTGAAGCAATATTC
TGATCCCTCTCTCTATGTTTTGATGTAATGTTCTACTGCCTATGAATTAACATGTAAACG
CGTTATTTATTCCGAGATTCAATATAATTATAAATAAATTAAAATATAATTAATTAACGT
GTAAACGCGGAGTGGGGTAGCCTACACGCCCATGCGGGGGCGGGGTGAGGTACGGGGCCT
CGCTGCCCACCCCTAAGCTCAATAATTCATTTTCCTTTTTGAAGTGTCCTTTTGGTGGTA
GCCACCAGTGAGAACAAAATGGGTCTAGTCTCTAGACTGTAGTTGTCTTGTCTATTGATT
TTTCTTTTTAATTTGCGCACAAAACATCAGCTTTTAAATAAAACGGACATTAGGACACTC
AAACTGGTTGTTAAAATTAATCAAGAGATCCAATTTTCTTGTAAGAAATGACGCGTCATC
TTGAGCGAGCTTGTAGAAAAACCCCAATTATTACTATTATTAGTTTGCTTTGCAGAAAAC
AAATGCACACAGGCGGGCATGCGCAGATACATGTTTCTAGTTTCCACCATAAAGCATCTT
AAAAAAAAAGGGCATGGCATATTTACCAATGTGTATGCATTTAAAAATATATATTTTTTA
AAGCTTCATTATTAAATAATAATGCTAAATATAATTTTAGTGTGTACAATCGTACAAGTT
TTACGTATTCTATTTGAAAAAAAAAGTAGGATTCACATCATTAAAAAAATAAATTTTTTT
ATGTAGATCTCAAACTTACTCATTTCTTTTCCAAAGAAATGTGTAGAATTTACACACTCT
AAAACGACAAATATCATTTTTAAAATACCAAATGTATTGCTAAAATAGAAGTAACATCAA
CTAATATGTAAACTATAAAACATATAAAGCAATTATTGGTCTTATAGTTTTTGAATGGGA
TCTCAATTTTTACTGTATGTTATCTTTTTACTGATAGAATCATCTATGTGTTTTCTTTGT
TCTCCCTGTTTTGTAAATTGTTGAAGCAATATTATGATCCCTTTCTCTATGTTTTGATGT
AGAGTTCTACAGCCTATGAATTAACGTGTAAACGTAGAGTGGGATAGCCTGCACGCCCAT
GCGGGGGCGCGACGGACGGGGGCGGGGTACGTGCCCCGTTGCCCACCCATAAGCTCAATA
ATTGGTTTTCCTTGTTGAAGTGACCTCTTGGTGGTAGCCATTAGTGAGAACAAAATGAGT
TTAGACTCTAGACCGTAGTTGTCTTGTCCAGTGATTTTTTTTTTT-AATTGGCGCACAGA
ACATCAGCTTTTAAATAAAACGGACATTAGGACACTCAAACTGGTTGTTAAGATTAATCT
ATGACATGTCATCTTGAGAGAGCTTGTAGAAAAACCTGAATTATTACCATTATCAATTTG
CTTTGCAAAAAACAAATGCATGCAGGCGGGCATGTGCAGATACGTGTTTCTAGTTTCTAG
CATAAAGCGTCTTCAAAAAAATGGGCAAGACATATGTATCGGTGTGTATGCACTTAAAAA
CATATATTTTTAAAGCTTCATTATTAAATAATAATGCTAAATATAATTTTAGTGTGTACA
ACTCTACAAGTTTTACGTATTCTATGTGAAAAAAAGTAGGATCCACATCATTAAAAAAA-
TAAATTTTTATGTGGATCTCAAACTTACTCATTTTTTTCTAAAGAAATGTGTAGAATTTA
CACACTCTAAAATTACAAATATCTTTTATCATTATTAAAATACCAAATGTATTGCTAAAA
TTGAAGTAACATCAACTAATATGTAAACTATAAAACATATACAACAATTATTAGTCCTAT
AGTTTTTTAATGGGATCTCAATTTTTGTTGTATGTTATCTTTTTGCCGATAGAATTATCT
ATATGATTTGTTGGTTCTCCCTGTTTTGTAAATTGTTAAAACAATATTTCGATCCCTCTC
TCTATGTTTTGATATAGAGCCTATGAATAAATGTGTAAACGAGCTATTTATTCTGAGATC
CAATGTAATTATAAATAAATTAAAATATAATTAATTAACGTGTATACGTGGAGCAGGGTA
GCCTGCTCACCTATGCGGGGGCAGGGTAGACGTGGGCTGGGTACGGGACCCCGCTTCCCA
CCCCTAAGATCAATAATTGGTTTTCCTTTTTGAAGTGTCCTTTTGATGGTAGCCACCAAT
GAGAACAAAATGAGTCTAGACTCTAGACCATAGTTTTCTTGTCTACTGATTTTTCTTTTT
AATTGGCAAACAGAACATTAGCTTTTATATAAAACAGACATTAGGACAGTCTAACTGGTT
GTTAAGATTAATCAAAAGATCTGTTTTTCATGTAAAAAATGACACGTCATCTTAAGAGAG
CTTGTAGAAAAACCCCTATTATTACCATTTTCAGTTTGCTTTGCAGAAAACAAATGCACG
CAGGCGTGCATGTGCAGATATGTGTTTCTAGTTTCTAGGATAAAGCGTCTTCAAAAAAAT
GGGCATGGCATATGTGCCGGTGCGTATGCACTTAAATATATATATTTTAAAGCTTCATTA
TTAAATAATAATGCTAAATATAATTTTAGTGTGTATACCTGTACAAGTTTTATATATTCT
ATTAAAAAAAAAGTAGGATCCACGTCATTAAAAAAATAAATTTTTTTATGTGGATCTCAA
ATTTATTCATATTTTTCTATATAAATGTGTAGAATTTATGCACTCTAAAACTAAAAATAT
CATTTATCATTATGAAAA-TACCAAATGTATTGCTAAAATAGAAGTAACATCAACTAATA
TGTAAACTATAAAACATATACAATAATTATTGGTCCTATAGTTTTTTAATGGGATCTCAA
TTTTGCTGTATGTTTTCTTTTTGCTGATAGAATTATCTATGTGTTTTCTTTTTTCTAACT
GTTTTGTTAATTGTTGAAACAATATTCCGATCCCTCTCTCTATGTTTTGTATAGAGTTCT
ACCGCCTATGAATTAATGTGTAAACAAGCTATTTATTCTAAGATCCAATGTAATTATAAA
TAAATTAAAATATAATTAATTAACGTGTATACGAGGAGCGGGGTAGCCTGTCCGCCTATG
TGGGGGAGGGGTACGGGACCCTGCTGCCCACCCCTAAGCTCAATAATTGGTTTTCCTTTT
TGAAGTGTCCTTTTGGTGGTAGCCACCAGTGAGAACAAAATGAGTCTAGACTCAAGACCG
TAGTTTTCTTGTCCACTGATTTTTCTTTTTAATTGGCACACAGAACATCAGCTTTTATAT
AAAATAGACATTAGGATAGTCTAACTGGTTGTTAAGATTAATCAAACGATCTGCTTTTCA
TGTAAAAAATAACACGTCATCTTGAGAGAGCTTGTAGAAAAACCCCTATTATTGCCATTA
TCAGTTTGCTTTGCACAAAACAAATGCACGCAAGCGTGCATGTGTAGATACGTGTTTCTA
ATTTCTACGATAAAGCGTCTTCAAAAAAATGAGCATGGCATATGTGTCGGTGTGTATACA
CTTATATATATATTAAAGCTTCATTATTAAATAATAATGCTAAATATAATTTTAGTGTGT
ATAATTGTACAAGTTTTACATCTTCTATTTGAAAAAAAGCAGTATCCACATCATTCAAAA
AATAAATTTTTTATGTAGGTCTCAAACTTACTCATTTTTTTCTAAAGAAATGTGTAGAAT
TTACACTCTAAATCTACGAATATCATTTATCATTATTAAAATACCAAATGTATTGCTAAA
ATAGAAGTAACATCAACTAATATGTAAATTATAAAACATATACAACAATTATTGGTCCTA
TAGTTTTTGAATGAGATCTCAATTTTTGTTGTATGTTATCTTTTTGCTGATAGAATTATT
TGTGTTTTCTTGGTTCTCCCTGTTTTGAAAATTATTAAAGCAATATTCCGATCCCTCTCT
CTATGTTTTGATGTAGAGTTCTACCGCCTATGAATTAACATGTAAACACGCTATTTATTC
AGAGATCCAATATAATTATAAATAAATTAAAATATTATTAATTAAAGTGTAAACGTAGAG
CGTGGTAGCCCGCCCGCCCATGCGAGGGCAGGGTACGGGGACCTGCTGCCCACCTCTAAG
CTCAATAATTGGTTTTTTCTTTTTGAAATGTCCTCTTGGTGGTATCCACAGTGAGAACAA
AATGAGTCTAGACTTTAGACTGTAGTGGTCTTGTCTAGTGATTTTTCTTTTTAATTGGCG
CACATAATATCATCTTTTATATAAAAAGGACATTAGGACAGTCTAACTGGTTTTTAAGAT
TAAGCAGGAGATCTGTTTTTCATGTAAAAAATGACGCTTCATCTCAGGAGAGCTTGTAGA
AAAACCCATATTATTACCATTATCAGGTTGCTTTGTAGAAAACAAATGCACGCAAGCAGG
TATGTGCAGATACGTGTTTCTAGTTTCTACCATAAAACGTCTTCAAAAAAATAGGCATGG
CATTTGTGTCGGTGTGTATGCACTTAAAATTATATATATTTTAAAGCTTCATTATTAAAT
AATAATGCTAAATATAATTTTAGTGTGTACAACTGTACAAATTTTATGTATTCTATTTAA
AAATAAATAGGATCCACATCATTAAAAAAATAAATTTTTTATGTGAATTTCATATTTACT
CATATTTTTTCAAAAGAAAAATGTATAGAATTTATACTCTGAAACTATAAATATCATTTA
TCATTATTAAACTATAAATATCATTTATCGTTATTAAAATATCAAATAGAAGTAACATCA
ACTAGTATGTAAATGTGTTTATATTTTAATTTATTTATAATTATATTGAATCTCAGAATA
AATAGCACGTTTATTCGTTAATTCATAGGCGGTAAAACTCTACAACAAATCATAGAGAGG
GATTGGAAGATTGCTTCAACAATTTACAAAATAGGGAGAACCAAG-AAAACACATAGATA
ATTATATCGGCAAAAAGATAACATACGGCAAAAAGATAACATAGAGCAAAAATTGAGATC
CCATTCAAAAACTTTAGGACCAATAATTGCTGTTTATGTTTTATAGTTTACATATTAACC
CTGTCCTGTCCTCTTCCCCCCCCGGCTGTCCTGTCCTTTCTGTGACCCTCTCTCCTCCTC
CACCAAAAGCCGCAAAAATTCCTTAACCTGAAAACATAACGAAATCTATATTAACCTGGC
TTGCAAAATACAAACAAATAATGTTAGATATCATATATATATATATATATATATATATAT
ATAATTTGAGTTAAAAGTCCTACCTCAGATGGTTCTTTCAAAGAATAAGATGCGCTTGTT
TCCTTAGCAACTCTAGAGACAAGGATCCCAAATCCTTGTCCGTTATGGCGCAGAACCTAA
ATTATGGTACGTAACAAAATGGTTAAAATCTTGACTCCTAATTCAGAGAAATATTGGACA
ACTAATTATGAGGAGATCTAGATCTAGAT------GATGCTAGCCAGTACTAAAGAAAAT
CAGCTAGCTACCTACCTTGAACGCATCCTCATCAGTCTGATCATCTCCAATATAGATCGG
CAAAACTTCATTAGAATTGGCATATCCTGATCAAGAAATACATTATAAAAAGACGATGAT
CATTAAAAGTGAACAACATGACCCTAATTATTTTATTGAGTCAACAAAGGAAGAGTCCAG
GCTGTTGTGAGCAGATCAGAAATTGCAGCAACACTTACCTAGTGATTCCAGCAAGAATTC
AAGGGCTTTGCCCTTGTCCCATTTGATGGTTGGACGGATCTCCAAAACCTGTTTCAAACG
ACGCATGGGTCAAGCATATTAACACACTAAATAAATAAATAAAAAAAGGACTTTGACCCA
TTACTAAAATACAAAGAATCTTCTAGATATAATGATATATGGAATTTCCTCTTCTTTCAG
ATATAGAAACATGAGAAGTAGATAGAAGATGTGGAGGTACCTTCCTCCCTTGTGTCAGCT
TAAGTTTTGGATACGCACTGAGCACCACCCTAACTTGCTCTGCTAATGCAGCCCAACTCT
GACCCACAAAAATACAACCGAAAAAACAAAATAAGCTTATATTAGTCTTCCATGTTATAT
AAGAGGAAAAACAATCGAACAAATTATTACGAGGTTTTGGTCACCTTTTCATCGACGCAG
CGGAAGTGTACGGATAGGCAAAACTTGTTGTTTTCTACCTTTGCTCCTGGGATGGAACTG
ATTTCGCTTATCAAGGCTTTGTACACCTGAAAAGTAAAACCGTAAGAGAGTTCACTGTTA
GTCCCTCGTACATGCATCTTTCCGACATTTGGCTTGACTTTTACTGCAATTAAAATGGGA
AAAAAA-CAAAACCTCAACGATCATGGGCAGAAACTCAGAAGCAGCTTCGAAGATGACTG
CTTGATTTCCCTGAATCATCAAAAGAGTGAAGAAACAATTCTAAGAACATGCAGCAAAAA
GAAGAATAAATTGACCAAGTGTTTACTATTTTTCCTTTTTGTACATGCTAGGACTCACTT
TGTCGCATTTTCGGTGTTTGGAAGGTCCCTTGATATCCATCCCGTGGCTGCCCGCATAGA
ATAGTTCTTCTAACCTTACAAAATTATAAACCTGCAAATTTGATAACCAAAACAAAATAT
TAAAAAAAATGGGTACTCGTCCAGTGTTACACAGAAAAACGTACGGTAGTAGACAACTAA
TGCAATTTTATGGTTCTGGGAATGCACCTTATCCCTGCACCTCCCACTCACTATGGCTGT
GGGGAAGTATCTAGCCACATCCCTTACAGCTTCTCTCATCTGCTTTAAAGAAGCATGGAA
GAAAAATGTGAATGACATTTAAGTTTGCCAAAATCTGAAACCTAATAGAAGATGCATGAA
CTTGGGGGGGGGGGGGGGGGGGGGGGGGGGGGGGTGGAAAACATTATTATAAAATTGTTG
GAAACGAAGTTGGTGCAAAGGATAACGAACCTCTATGGACATGAATGCTTGATCTGGATC
TTCGACAATAGGAGAGAGGGTGCCATCATAATCCAGAAACATCACAATCTGCTTTCCCTT
GGAAGCTGATATAATCTGCTCGAAGTTTTCTAACGCCGATGGATGACGGAGCTGTTGTTC
AAACAGTTAAGAACCAAAGAGATTATTCGTAAATAACATACCATTATTAATGAGAGAAAG
TTAAGGAATGAGAGAAAGTTAAGGAGCATGTAGAGAGAGGCTGACACTTACAATCCAGGA
GCTTTTTTCTTCTGTTTCAGGCAAAGAAGGCGTGGATTTGGTTCGGGTAGGCGAGGAGTC
TCTCATGGAATCAACCCAGGTACTGACCTTGACTCCCCTTCTAGTATCAAGCCTCTTCAT
GAGTTTCTTTTTGGATATGGCAATGCGCCCACCAAGGGCAGCCAGAGTTTTTGGGATCGC
GGGTGAGAACAGTGCTGAATTCGACGCGGCAAGTCTAACCTTTCCGATAGGCGACGTGCA
ATCAGAAACCACCACATTCTGCTTAGTCATTTTTCCTCTATACTCAGCCCTGCATAAACA
CCAAAACACTCTTATCTTCAGATCACAATAAGAAGATAGAAATCAATGGAAAATCCCATT
GAGGTTCGACCTAACCAAATGAAGAGTGATATGATAGATACCTCGAGGTTTTTAAAAGTT
TCATGAAAAACAGAGTTGGGAAGGAAAAGGCTAACAGAGAGAATGAAACAGAGGAAAAAC
AGAGATACCAATGTGTGAGTTCTTGAGGTGAAACAGAGATCTTATATAGAGATCACCTCA
GAAAGAAAAAGAAATCAATCAAAAAAGTTGAAATCAGCACGCGCACTCACGCTCACAAGT
CACAACTTAAAGGCTATCTAGTCAATATAGAACTGGGTTTCACGGCACTAACGGACTAGG
GCCCCCGGCCCCCCACCCTTCCATTCCGTTGCCCCATGTACTTTTTCGGTCCATTAATAG
AATATTAATGTTAAATATAATTATAGATTATGCAAACCTCATCAATTTTTTTAAAAATAA
ATAGAATTTTTTATTAAAAATTAATTTTTAATATAAATCTTATATTTATTTATTTATTTA
TTTTTAAATATACGCAAGACTTATAAATATCTATGACATTATACATGATATAAACGGGAG
ACTGGGGACCAGGGTGATCTCACTGGACAGAATATTATCAGTGGCTATTGCCAATATGTT
GTACTATGATCGAACCTATATGTTGTACTATGATCCAACCTATGCAATAAGCTTCCATAA
TTTAGTATACATCTGTCACTAATCCTTAATATCGGACAAAATAACCACTATTGGAATTTG
GGATAATAGTTCTAGGCATATTTTCAATCAATCTTAACCAATGGCAAA-----TTTCCCA
TTTGTAAAATATTCTGAATCCCACTCGCAATGTCCTTTCTCGTTTTCTTTTTAATTTTCC
TATTTTTTTTGGCACTCAACGCATTTAATACGTGAAGCAA-TGCAAGAGGTGAAAAGGAG
ATCACTTTTTGTGAGTCCGCCATTTTAGAAACAGAGTGCAGTATGCAATGGGAATAATAA
CTCTGATACAAGATCCCCCATTTCCCGACTACCCAAACCCAAGTGAATTTTCTGCATTGT
TGGGGGAGTAAGATTTTCTGGTGCTTTTGGTGTTTTTGGTATATGTAAAGTGTCTAGAGG
TTATAGTCTCTTGGCCTTGGGTTTTCATTTTATGAGTATA-TGTAACCTTTAGATATCAG
TGTTTGTTATTACGATTTTCTTTCGTTAAAAGTGAGGAATCCCAATAAGATGAAGAATTT
TGGAAAAAAAGAAAATGTTATCGTGCTGTCATTGAATTGAAAAGTCATTGAAAAGGAGAA
TGGGAAAGGACTACTTGAACCCTACTCCTACATGTTTGGTTGTTGCAGGTTGTGTTGGGT
TTATTCATGTTTGGGTAATTATTGTGTTGGGTTTATTCATTTTACCAATTTTCACACATT
AACGATTCAATGACATGTACGTCAATTTAGTTTATTATGTGGTTTTGAAGGTAAATGGCA
TCTATTATTCTGCACTTCTAGGCTATTTTTTCA---------------------------
---AGTTTATGGGTACTGTTCCACTTCAACCGAAAAAAAAAAAGAAGAAAAAAACCCTAC
TCTTAACCGATTTGCCGTACTTCACTGTCACTAATAACACTTCTTGGGGAAAAGAAAGAA
TTTACATAAATAATTTTTACATATTCTTTTACATAATCAGATGGAACTCATTTTATGAAT
AATTTTTTAAATAATTTATATTTTTTATATTATACATAAGCCATTGAGAATGCTCTTATA
TGTATTATATGGAGGAAGGTAGCTAGGAAGGTGTTATAGGACAAGAAAGACTCGTTCATC
A-CAAGCATGTGATCTTTAGAATTGAGGCCCCCGTGCAATAAAAAAATTGGTATGCATTT
AGTAAGCCAATAATGGCAAAATCTTCCCACACCGCCCCTTGTAAATTTCAGTGAAACTAG
CAGCTCCAACCTAACCCATACAAAGTCTACAACAAAACCAGGAGCGTTCGCTTTGTCTCA
TAGCTTTGTCATTAAACTTTCGTGGCTGCATTGTTTACTGAAAATTCTAGCCTTTT-CCT
CTTGGCATGCATGTCGAACTTTTACTATTTATTTTATATATTAATGCCAGCAAATAGAGT
TTGTGTATGATTGAATCAAGTTTATATATAATCACATGAAAATAATAGATCCTCTAGAAG
TATTATCTAAGTTCATATAATATAAATTATAAATGAACTTTAAACTAAGCATCTCTTTTC
TTATTTGGTCAAAAGAACATATTTC-TTAGATTGCTAGCTCTTTTCAATTCCTACGAATA
ATTGGTTTCCCATGTACAGTCGAAACCAGGGGCCAGCTTGGAGATGCATCGATCGAATTA
AGCCAACGCCACGTAATCGAGAGGTAATTCAAAGTCGAGTTAGGCTGGCTAAAAATTGTC
AAAAAAGAGAAGAGTTAGGTTGGCTAAAAAGGAAGATTATAGAACCCAACCCCATGAAAA
AGGGAACAACTTTCTATATAGCAGCGCATACACTTTCTATATATATTTTTTCTCCATCGT
TCTTCACCCAAGCAAAAAATTTTT-GTGAAAAGGAATCTGACCAGTTAGGCATTAGAAGT
CGGTTTTGGGTATCGTATTAGGATGGTATTGTTCTCGAAAAGGAAAAAGCCGGGGGTTCT
CTTTTAAGTACGTACATG-ATTTGTTAAAGACTACTCTTATTGTCACAAATCAATTATAT
AAAAATAATATTATAAATTGACGTAATTTTATGTAGTCTGTTATATTTATTTTATAATAA
AAATAATTTTATAATTTGATTAACTACATCATATCACATCAATTTATAAATTTATTTTTA
TTTTAATCTATTTATGTTTAGAATATTTTTTTATTAAA-TCGGTACTTCCTTTCGTCATG
TGAGGAAGAAGCCGAAGAAAGTGTTAGTTGGAAGAATTCAATAGGAGATTTTTCTTAATT
TGATTATGCAGTTCAGATGAGAT----------ATTTTATTAAAAGTTAAATAAAATATT
GTTAGAATATAATTTTTTT-----------------------------------------
-TTATATTTTGTGAAGAAATTTAAAAAAATTATAATGATAAGATGAGATGGTTTTGTATA
TT-CAAACCGGACTGTTCCCTATAGAGATACTCGGAAGGCTAGAATGTAAATATAAAAAA
GAAAATTCAAAAATTAGGGTTTAATGCGGGGGGAA-CATTCTCTTTCTAATACAGTACTA
TTACTCCAATATTCTTAATCAGTTTCGCATTTAGTGTTTTAATATTAAAAAATATATACA
CATAATAATTTTTATAACTTTTTATACAATCATATTTTAAATAAAAATCAATTTTTTATA
AAATAATTT-ATAAAAAATAATATCAATGTACAAAAATACTTTAAATTT-AAAAGCATTC
CTCGATATAAAATGCAGACATTGAAACATGGCAAAGCAAAAGCACTTCTTTTTCCATTCA
CTAATTATTCTCTAATCTTTTTCCCGTAAATAAAAGCATATTTCTCAGGAAGTATATACT
GGAAATGTGGAAGCGTACTGGCTAGTTGATCATGGGCCGGTGAAAAGAGTATATGATTCA
GATAGCCACGTGTGTTTTCTTTGCTCCAATTAATTACGGACTGATTTTCTTTTTCTTTTC
TTTTTTTCAATTTGTCGGCTGATTCTTGCACTTTTTGAAGCCTGATATTGTGTGGTACGG
TCAAATATTCTGCAATTTTCTATGAACCGAAATAATAAATTCCACAATTAATACCTAGAT
CATGTCAATAATTACGTAATCAGGTGAGGCAACTTTAGCATATTCATGGGAAATTAAAAA
AAAAAAAAAA-GTACATGTGATCAAAAAA-TACACGAGTCGTTTAATTATTCTAATTTCA
ATAGATCCTTATGCTTCAACTTCCTCTTTTCGGTGATCCCCATCAACTGTTCACACCATA
AATAATCCCATAATTAAGCTACATTACTTTGAATAGTACCTAGGTTTTGGCAACTGCTAC
AACTTTTATTTAATTCTAAAGTTGCCAAAATGCATGAACCCTATATATATATATATAT--
--------------GGTCAAA-TTTAGCATCTAATCTGCCTCCTTTATTAATGTCTGTGG
TAAAGAATTAAAGTCCATGCATGTGGAGAAGTATATGGGATATCTACCAAACTCATGAAG
GCCTGCATGGAGGGAGGGGGGAGGCTGGATCGATGATAAATTAAGAATAAATTCTATATA
TATGGACCGACTTTATGTATATAGCTTAATTAATGGAATATATATATACTCATAGAACTC
ATAGAATACAAATAATCTATTTTTAAAAGAATACTCTCTCTCTCTCTCTCTCTCTCTCTC
TC----------------------------------------------------------
----------------------------------------------GTTTTTAAGAGGAT
CACGCAAATCTTCATGCCAAAGATGGCCTAACCAAAAAAAAAAAAAAACTAAGAGATCGT
ACTGCTGATCAATTGATGCGATTTTTGTTCCTTTTTTTTTTCGCATCATGAAGCTAGAGT
CGCATATCTTCACCCAATCTTATTCAATTTGCTTAAACTTTGAGTTAGCTTTGCAATTAT
ATATTGCAGTGTCAAAA-CAAATAAATAAGATCTTATGAGATATTTCTTTGGCGAATATA
TGCAGAGTTCTTTAATAATCTTGACATTTGTCTTGATTATTCTTAGAGAAATAATAATTA
TAGTTGTAAGTGCACAAATGTCACGCAATCACTTTAAAGAAAAAAAGTAAATAAATAAGG
A-----TATGAAACAAATTGATTTTTTAATAATGCGTCTCACTTTTTTTCAAAACGACTG
CATGACACTTGCATACTCTACGACTATATGTAGTATTACTCTTACTCTTATAAGCAAAAT
ATTTAGAAATTAATATCGTACTTCCAATCACTTTTGTAATAATAATATTATTATTATTAT
TGTTATTATTATTCAAATAATGATACGTGTATTAAAATATAATAAGCTTCTAGAATTAAA
GCAGTACTGTATATCAAGGTTTTGATTATTGAATTAAAATTCACCACGTAGCCGCTACTT
TCTAGTTTCTACATCGCCAACTTTCCAATGAATCATTAACAGAAGACCAAGCAAGTACTG
ATGTCCCCCTTAATATCATATAGTAAACCTGACCCACTTCAAATCAAAGTATATATATAT
ATATATATATTAATTTGGTGCAAAGTATATAGATCAAATTAAAACCAATCTTCCACATTA
TTATTATTATACATATATACTAATTAATGGGTAACCGAAGAAACAGCCACATTTCGGTAT
GCTAAAGTAATATATGGACCCCCACATGGCGGCCTTT-TCTCTCTCTCTCTCTCTCTCTC
TCTCTCTCTCTAAGCTTTTTGAGATATGACATGGCATGTTGCCATGACAATGATTCATCA
GGGACCCTCAAAATAATGCCATAGTGCTAAGCCCATTCTCATGGCCACCACCCGGCCGGC
CCCACCATCCTCAAATTCTGTATATAGTCCACCCCGCCACCTTCTTCTAATATTAAGCTG
GATATCCAGCCCCTTTCTCTGTTTCTTTTTCTAGATTTTGTTGATCAGAACTTAACAGTA
GTCACAGATTATGTTGATGATAAAAAAGTGGATTGTTGTTGTTGTGTGCTTGGCGCATCT
GTTGGTAGGCCCTATAATATTATGGCACGCATTATTTATTGTTAAATTGGTATCTTAGTA
CCAAATTATTTTTGATTATTCGAGCTAGCCTTATTCGAGTCATAATTATGAACATAGTAG
ATATAATCATTCTCATGATCTTATAATCAATCAGTATCTCTTATTCGAATCATCAGTGTT
CAAATTAATTTTTGGCAGCCCAATCTTTGTCGGCCGGTTGATATGGCCGGGAATAACTCA
TTTCAACAATTTGTCACGATAAATAAACAAAAAAAAGTTGATAATTAATCCATGAGGATC
GATGCCCATGCATACATACCAATACCAAAGAAAGCAAATTAGCTAAGAGATTAGGTGCAT
GTTTGGTAATTATATGTTTAAAATACTTTCAAATATGTTATATTTGTTTGGAAACAAATT
TAAAAAATATTTTCTGATGTAGAAATGACGAATATTTAATTTTT-AAAGATTATATTCAT
ATCCTTGAAAATTTGAAAGTTGTAATTATCTAAAAGTTATATATTGAAAATCTTTTTAAA
ATTTGAACTACATTGCAGATTGTCTGGAAAAGTATGTTTGAGGAAAACTACAATTTTGAT
GCTTTTTTTCAAACGTAATTTTTAACTTATTTGAGATTAAAAAGTATTTTAATAGG----
-------------TAACACCCAAATAACTTAATTTTTCCATTAAAGATATTTTAAGACTA
TTTAAACACTTTTTAAGATTCCTAACGTAACCCCAAAGAGTTCCTAAGCTATATTAGAAA
ACAAAAACTTGAATTGTCACATTTTTAAAAGGTCAAAAACAAAAAAAGCAAAATTATCAA
CTGAATCCAAAAAAAAAAAAA--GTGAGTCGATCGGCCATTGTTCTCCATACCGCCTCTG
GATATATTTTGATATGATATTATATAATGTGAGCACTAAGAACAAGGCTTATACGCAAAG
AAGATCTTCCCGACAAAGGGTGGCATACTTAAATCAAGCAAGATTATGCAAATAAAAAAA
AA--GAGTAAATTATGCTTCTTTAATGATTGTTACTCCTCCAATCTCTTATGCTCTCTCC
TTTAAAATATTTAATCTTACAAAACAAAATCAAACTATACCTACTTATTTTTATAAGAGT
AATATTATATATAGTCGTAGAATACATAAATATCGTGTAATCATTTTGAAAAAGAAATGA
AATCTATTATAAAAATTAATTTTTTTATATAAATCTCATTTTTATTTATTTTTTTTTTAA
AAAAAATTAGACGACATTTATACAATATGACTGACCATTTATCTTTTCATAATAAGATTT
CACATTAGAACCCACAAAAAGCAAGTATGGTTGGGTGCGTGCGACATCGACGTGGTAGGT
GTAGCATGCAAGCCCACGGTGCACGGCTAAAGGACAAGTTGATGGGCCACGTACGTTACA
ATCATTAATCCACGAGTCCACTAATTACTGATACAGATCCTTCCTAAATGACTGGATCCA
AGCCCATTTCTTGAAGACTACTGTAATAAGCTCGAGATGGTGTTTTTTTTAATTCCTTTT
TCTTGTCTTTTCTTCC-AGTAAACAAGTTAAACCAAGAAAATGCACGCCTAAGAAAAAAA
GTGCTACAAATTGTTTGTCATTTTTTTCTGCATAAGTTAATAAGAGGGGGAAAATAATAC
AAGTAAAATATATAAATAAATGAAGAAAATAATTTTATTTTTCTTTCACTCTCAAGTTTA
ACCAAAGTCTTATATATAATCGTGCATCCTCTAATTATAAAATAAATAAATAATATAATG
ACTCAATTATATATATAACGTTTTGAAAACTCACATTTGATATTGAGTACGTATATGCAT
GCTATAATATGCATGCATGCCAAGGCCTATCAATCCTTCATTGATCGATTGGGCATTAAT
GCACAGCTCTCCCTTTATTTCCTCACACCCCGGCCTCTCGGCCCCCTCCATTTAATTTCC
ATAGCATAACGAGCATCACCTTCACATGATCATGATCTGCCGTCATCAGATAACGGAGCC
AATTATCGGCCCAACCTCAACCGCATTATTCTGGCCCCGGCCAGAGAATGACCTTAAGCT
GTCGATCCGCAACAACACGAACAGGCCGTACGTGTTGTTCTTTCTGCTTGAGTTTTTGTA
TATTGGTTGTCCTCATCGTTGTCCTTTGTTCTTGACTTCACAGCTGGCATCTTCTCTGTC
TCGCTCAAGCCCGATATTGATCCTGAGTTCTACGTTGAACGTGTGTGTTGTGAAGACCCC
TGCGTTCACATTCAGCTCGTAATCAGCTGCATGCATTCTTCCCATGCAGAGTGCGACATC
ACGTTAATTAAGAGCCAATTATCATAATAGTACAATCGAACGAAGGCATGCATTAATTCT
CGTTGTACCTAGGCCGGAAAATTATACCCAACTTTCTACCAATACCATATATAAGAATTG
CGTTAGTGGAAGCATTGCGATAATGTGGGTGCGGCAAGCGGTTAATTAACTGCTGCTTTT
ACCCTATTAAAATTAAAAAAAAAAAAAAATACTTCAGGTATGCCTGTATATATGGGCGAT
ATAGTCGCAAAGATCAATTAAATTTGAGCGTTAGGTTTTAATTATTGGGAGATGATCATG
TTAATTTGATATCCTCCAACGTTAAAGTAGCAGATAATTAATATCAATCAGCTCACATGT
GTATCAATAGATTATATATATATATATGTATATATATTTCAAGTTTCAAGACTTAACAAG
CACGGATTTCGACCTAATTAGTTCCAAAAATCAAGGGTTTGGTAAAGTTTCACCTTAATG
ATAGACATTATCAAGATGCAACTCGCTGGGTTGTGGGACATTGTTATTGATCATGCTATG
GATCATATATCAAGATTAATAGGTGTCACTTGTTTTCTTTTTTTATCTTTTCTTTTTCGC
CAGTTTAATTTGTTTTCTACATTATTTCTGATCAGTCGTGCACTCATTGCGAGCAAAAGA
TGTTCTACTGGTAATTAATATATTATCGATGAATTGCCTCAAAAAGGCCCACTTTAGAGG
ATATATATCTAATTTTTTATTTTCACACTTCTATGTTATCAATAATGATTTCAACGAGAT
CTGTAGTACTGAAGTGTGGAGAGGGTGAAATTTAGAGTTTACAGTCCTCAGGAAGTGCCC
TTTTCCACCAATCATTGGAGGTTGAAGAATAGTTTATTTTTCTTTCAGGCACCAATGATG
GATT-GAATCTAGTGGAACCTTTCTTTACACGTATAAAGGAGGCAGGGGTTTTCCATGGA
TTTGAAGCATGTTCGATTTTCCTATTAAAAATCCCTTGTCTACTTCAATTCAGGCACTTT
AAGTGGATTCCAACTCCTTCACAACCATGGATTCCTCTTCACCTAGTAGTGGGTTTCCCT
TTCATCACCTAACCCTCTGGAAATTACTCATTATCTTGAAAATTGGTACCTTCAAAAAGC
AACTTGATTTTTTTTAGTCTTTGGAAGTGGGCTCTCTCGAATCTAGGTGCCCCAATGGTG
TATAACACTGTATCGATCCGTTTTGGGAGTAATGCTACTCTCTCTCTCTCTCTCTCTCTC
TCTCTCTCTCTCTCTGTGATCAGTAGCTAGTTTTGTTCTCATTCATTTAGGG-CCATCTT
ATACTTGTGGGTCTTTTGTTTATACTTAATTAAGAGAATATTTCAATCACCATATTACCT
AAATCAGTTTATCATTTGCTTGTAATTAGTTCAAAAGCATAGGAAGTTCTCCTAATGCTG
AAAAGATCGAGCCCGGAAATGATTGATAGTTGTTGCGCGTGAGATATAACTCTTCTTTTG
GTGAATGGACGTAGCATACATTTCAGCAGCCTGTTATTGGAACATCCACTGTCATGTCAC
TTTTGTTTG-AATTGTGATGAAATAAGATTACAAGATAAAAATATATATATAAATAGTAT
ACTACGCGTACGTACGCAGTAAAATAGTTTGTAAAAAATAAAGAAATTGTTTTAGTTAAG
ATGTTTTATAAGGTTTTAGAAAATTGGTGAGAAAAAATTGAATAAAAAATATATTAGAAA
GTTAAAATATTATTATAATATTATAAAATTTTAATATTATTTTTGTTTTAAGTTTTGAAA
AATTTCAATTATTTTTTATGTTTTGTTTTAAAATTTAGAAAACTTTTTAATAATTAGATG
AAAATGTTAAGATTTGAGATTAAAAAATATTTATATTTAAATGATATTTAGATGTTAAGA
TGAAATAAAATGAGACCATATCAACATTTAAACGGGACCTTAATAAATTAGGTAAGTATT
ACTATTTATGTTCTTGTACTCTATACATGGTTCCATCTCTCTCTATATCTCTATATATAT
GGGCGTTGCTAGGGTACTGTTCCGAATCCCGTGACCCCAAGTGTACTGATATAGGTTATT
TGCTTTATTTTTTAAGCATTTATATTGTTTTTAATATATATATATATATATATATATATA
TATATAT--TTAAAAACATACTAATGTAAATTAAAACAAATCACTTATCG-TATACTTGG
GAGCACGAAATTCAGGTTGCGTTTGAATAGTCATGAGGTGATCAGCAGCTTAGATATTAT
ATATATAAATAGTAATGAAGAAGTAATAATAAAATATTAAATAGTAATTATAATAAATAG
TTAATAATAAATAAAAGTAAAAA-CAGATAAAAAGTACTAATAATTAATAATAATGGACT
ACCCAAATTAGACCTACAACATAACATTATTCCTATATATATATATAT--TTACTAACAC
AGGCTAATTAATTATTTGCAGCGCGTGGCTCTGTATCCATATTCCTGCCCGAGAGTAAAG
CGTGATATGTTTGGGAGGAGCGAGAAGGATATGGGATTGAGAGTTAAGAGTTCGCATGCG
TGGTAGAGATCGATAAAATTAAATCAAACACTAATCAAGAATTTGGTAAGGATAATATTA
CCTATATAATCAAATCTAATTCTTGATTTGAGTTTGATTTGATTTTATCTCTAACAATTC
ATGAGTCCATACAATATTGAGTT
>10_1_1_h1tg000001l
------------------------------------------------------------
------------------------------------------------------------
------------------------------------------------------------
------------------------------------------------------------
------------------------------------------------------------
------------------------------------------------------------
------------------------------------------------------------
------------------------------------------------------------
------------------------------------------------------------
------------------------------------------------------------
------------------------------------------------------------
------------------------------------------------------------
------------------------------------------------------------
------------------------------------------------------------
------------------------------------------------------------
------------------------------------------------------------
------------------------------------------------------------
------------------------------------------------------------
------------------------------------------------------------
------------------------------------------------------------
------------------------------------------------------------
------------------------------------------------------------
------------------------------------------------------------
------------------------------------------------------------
------------------------------------------------------------
------------------------------------------------------------
------------------------------------------------------------
------------------------------------------------------------
------------------------------------------------------------
------------------------------------------------------------
------------------------------------------------------------
------------------------------------------------------------
------------------------------------------------------------
------------------------------------------------------------
------------------------------------------------------------
------------------------------------------------------------
------------------------------------------------------------
------------------------------------------------------------
------------------------------------------------------------
------------------------------------------------------------
------------------------------------------------------------
------------------------------------------------------------
------------------------------------------------------------
------------------------------------------------------------
------------------------------------------------------------
------------------------------------------------------------
------------------------------------------------------------
------------------------------------------------------------
------------------------------------------------------------
------------------------------------------------------------
------------------------------------------------------------
------------------------------------------------------------
------------------------------------------------------------
------------------------------------------------------------
------------------------------------------------------------
------------------------------------------------------------
------------------------------------------------------------
------------------------------------------------------------
------------------------------------------------------------
------------------------------------------------------------
------------------------------------------------------------
------------------------------------------------------------
------------------------------------------------------------
------------------------------------------------------------
------------------------------------------------------------
------------------------------------------------------------
------------------------------------------------------------
------------------------------------------------------------
------------------------------------------------------------
------------------------------------------------------------
------------------------------------------------------------
------------------------------------------------------------
------------------------------------------------------------
------------------------------------------------------------
------------------------------------------------------------
------------------------------------------------------------
------------------------------------------------------------
----------GTTCAGGATATGAAAGCCTCTTCATCCTCATGTGCAAGATAACTTCATTT
GTATGTCAACAAATGCTTCCTTGATGCTAAGCAAGCAAATACGCAGTGTATTGAACTCCT
TGGACTTCCTCCTTAGTCCGTTTCTTATGGGAAAAATAGAAGGTGACATTTGAGTTAATG
ACCGAGGGATGGGCTCTCCTTCAGTCAACTTGTATGCAAACTCTGTCTTCCTTCAGATTC
TATTGTTAATGTTGGGCATGTGATCCATTGGGGTAGTTGGTAGGAATCTTCCCCATTCAA
ATTAGGAAAGAGACGTGGGTGGGTGGGT----CTCAAGACTCTCAAACCCTCGTGGGGTC
CTACTCCAACCACACCTGCTGGGGGCAAACTAAGTCTCATCAACTACCTTCTTTATTCAG
ACACAGATAAAAATTGCGAGGGATTGAATCCATTTTGATGAAAAGCAGTTGGGAAGTCTT
CATTTCTAACAAAAGGATACACGCATTTACAACTGTTAAGACTCTAGTTTTCACCAAAGG
AAACGAACATATATAAGAAAGACCAGAAACAAAGACTTTGATCTTCCTTCCTAATTTATC
ATCTCTATCGTACTACTTAATTTGTTATATTTTTATTTATTTAGTTATTAACAAAAACGT
CGATTGCATTGCTCGTTTGAAAATTCTAAAAAATAAAAATTAAAAGGAGTTCATTTCCAA
GAGGTAGCCACGAGTATTAAGCAGATATTGGACAGCCTCTCCGTACACCCCTCCCCTGAA
AGCCTCCAAAGCCAATTCAGCATCCATCTTGTCCACCTCATCTTCCTCCACCGTCTTGTT
TGAACTCGTGGGCCTTACCATCACAAGTGTCGCGCCGTCCATCCATGCTCCTCCTTTCAG
CTCCAGCTTCTGCATGTGTCTCATTC-TCATCCTCACGCTCGGCACCGTTGTCCTGCCTC
CATTATTTCTCTCCCAAACCCCCTCCCCCTCCGCCTCCGCCTCTCCGCCCACCAACCCAT
CCTGCACCGCCGCCATTCCCTCCG-TGTTGTCGCTTACCTGCGGCTCCGCTCCCTCCGCA
AACTCTCTTAGCCCCTCCTTGTCCATCACCACCGTCCCCTCTCCTTCCCTGTCTTTCAAA
ACCACCCTCTCCAACTCGCCGTGCTCCTTAACCACCTCCCTCAGCAAATAGTGCCTTGCC
GACGCCGCTATCAATGCGCTTATTGTCCATACCACTCTCAGCTTCAGCCCTCCCGCGAAG
TCCACGTCG-AAGAAGTCAGCTGGTATCCGCGTCATCGGCGACTGCGAAGTTCGTATTTC
GCGAAACCCGAAGATAATGCAGCTCCTGAGAGTACTCCCGAACTCAGCCCTCCACATGAC
GACGGCTTTTTTCTCCAGCTTGAGGCCGCCGGACGGGAGCTCGATCTCGAGGTTTTTGAT
CTTCTCGAACCCGCGGAGGATTTGGGCGGGCGAGTTCAGAAGGGAAGGGGTCTGGATCGG
GTGGGGCTTGGGCAACAGGAGGTTGTGCAAGGACTTGAGGATCGATCGGAGGAAGGTGAG
GAGAGCCGCGTCGGTGTTGCCAGATTCAGCAGAAACGACACGGTCGACTTTCAGCAGGAG
CGACTCGGTATGAGGGACGAGCGAATTGAATCGTTTGGAGACTGCCCGGCAGCGGATCAG
GGTCTTGATGTCGGAGACGGAGTTGAAGATGAAGAGGACGAGCGCGTCAGGGATTCGATC
GAATCCGTCCATTTTTTTATATGGGTCAGAAAGCTGCCTTCAGAGATTGGAAACGTAGAA
AGAAACGTTTGTGTGTTCTGTTTTAGCCTTTTAAGTAGCGGGACTTGGGAGACGAGAGAT
CAGAGTAATATCGGATAATTAATTTTTACTATTAGAATTTAGATCTAACTATGAATTTTA
TCAAAAAAAAAAAA--CCTATGAATTGGAATTTTTTTTAGAGTTTGACCGAATTCTAGAA
TGAAAAAAAAAAAGACTTATAAAATAATTTTTTTAACATTTATTAAATCTTATTTTATCG
TAATTATTAA-TATTTAATACTATTTAAAGATTTAAAATAATTCCAATAAAAAATATG--
AATAATAAACAAACTTCATAATTATTAGATTAACAATAACATAACGAGGTGAAGTATCAA
ATTGTTTTCTTTAGAAAATAAAAACAGTCAAACCATTCAGCATTATTGTGAAAAGAAATA
ATATTAAATACAAGTTTT-AAATATACATATTCAACGCAAATTTTTTGTCAAAAAATAGA
TTCAACTAAAATATAATAGACTTTTTTGAACTTTTTTGAAGTATACTCCACTTTATTACA
AAAGAATTGCACAAAATTTGTCTATATAGAACTCAGTATCAATCTCTTCTCATATGAAAA
CGTGGGATTGACCGTCGACTATCGAGCTAATAAGAGCACTGGCATTTGGCGTGCCATCCA
AATATTTGCCTAATTTGTCTCAAATTTATCTGTATTGGACTAGCCAAAGCAATAAATCTT
TGGCTTTGAGTTACAGTGAGAAGCACCTGTTGGTCATACTTAGAGTATTGGTAATGGCCT
AACCATTGCCAAGTCTAAAATTTAGCTAGAATGTTAACTTTTAGCAATAGTATTAATTTT
TGACTAAATGAGTTTACATTGGACTAGCTATCTTAAAGTTAAAATAATAATATAATATTA
TATATATTTTTTATTTTTACTTTTACAAATACAATTCATATATTTTCTAGATCTTCATGC
TTGGTAAAAATAATGTATCTATTCTATCAATATTCGCAATTAGTAGAATAAATAATGTGC
ATGTCATGCATGTTTTACCATTCAAAGATAGAGAGAAGTGAATAAATAATAAAATATTAC
TTTCCATTGTGAATAGTAGATAGCCATGTTTAGAGAGGACTTAAGATTTACTGTAGCTCA
AGTCTTAAGTTTTAGACTTTTGGCTAGTCCAATATGGAAGCTTTTTTTCATATCTAGCTA
AAGTTTAGATTTGCATTGACATTTGGCTAGTCCATTGCCAATGCTCTTAGCGAGCTCTTG
TACATGGACCCAAACGAATAAATTATTCAACAAAATCC-ATCTAACTTAAAATCTGTCCA
TTTTCAAGTTATTTTTCTATATTGTATTTTGCAACTTCTATATTTTTTATAGATGAAAAA
TAATAGGTTGAAGAAAAAAATAGTTAGAAAATAATAATTTAAGTATCAAATTAAATTATT
AATTAACATTTAGTTAGTGTAATTACAAAATATAAAAAAAAATTAAAAAATAATATTATT
AAAAAAGTAATATTATATTATTATTTTGACTAATTTAATGGCTAGTCTTATGTAGATTTA
CTTAGCCAAATGTTAATACTATAGCCAAAACTTGAAGTTCTAGCTAAAATTTAGACTTGA
CAATAGCTAGGCCATTACTAATGCTCTAAGAGTGGGACCTATAGACTGGATTCTACCGTT
GCGGATTAAGAGAGTTATTTTATTTCAATGATGCTCTGTCATCTACTGTTCGACGTGCCT
TTAGTGCAATTATATATTTTTTATAAAAGAATAATATTATTATATCGTTTCATTTTGACC
GTTTAAATATTTATTTTATTAATTTTATTTATTGATTAAGAAATTTATATTGATATATTT
TTTTAAAA-TTTAAAAATATTAAAAAAATGTAAACAAATAAAGAAGAAAATAATAAAAAG
TAAAATTTGTACTAATAGATACACC------TCAAAATTAGGCTGCACACTAGCACTATC
CTTTTAAAAATATTTTTAAGCATCTTTTTAAAAAATACACAAATTTATTAATAATCACTT
TCTTTATTATTAAAATAAAATAAAATATACGAGCGGTCAAATTGAGGGAATAGAATCATG
GGACAATTTAGTATTTTTCTGTTATTTTATTTTTAAGTTAGCGTGTAGAGTATATTATCC
ACGTCATTTAAATAATAAAATTTGATTTTTAAAATTTTAAATTTTAAAAATTTTATTTCA
AATAAATATAACTATTCGTACCAAAATATTAACCTTAGGTTAAAACGTTAGTAAGGTGAG
TTGGCATTGGACCAAGTAGAATTAGGACCATTTTGTTTTTCGCATTTATCCGGCGTGGAA
TATGGACTAAATGCGAAACCCTGTTTTCAATTTTTTTAATAATTCCTAATTGGATGTTTT
CAAATATCTTGTAATCAGATGCAAGGTATCGGATTTTTTTGTAAATAAAAAAAAGTAAAG
AAAAAACGAAAGGTATATATTGCATGTCGCATTATTGGAATCTGGGAGAGAGTCTTGATT
TCCTGAAACACGAGGAAGGTGCAGTCCGTAATATAAAATAATGTTGGCCAAGATTCTTGA
AACTTATCCTGACTTTCATAAATATAAAATAATGTCAGAAAAATTAAACTTAAGGAAAAT
TATTATTTAATAAAA-TAATAATAATAAAAAGTTCGTCTCATAGACGTTTATATGTAAAG
GTAAAGTCATCTCTTTCAATGAAATATGAGGTTAAGCCTTTATTTATGCAGAGTGTTGTC
AATTAGATATTTATCTGTAAAGAATATCAACAGTAGTGAAGACCAGACCAATCACAAAGG
AAAATAGTATATTAGCAAAACTCCAAATGCACTAATTGGTTTATGAGGTAATGATTAATA
TGGAGATATCCCTATATATATCCAATTGTAAATATAAGTTTATCTAATGAATGAATGATG
ATAATTTTTCATAAAAAAAAGTGATTGATAATATAGTGATATAGATATGCCAAAAAAAAG
GAAAGAGGAAAAAAATAAAGTTAGTGCCGCTCTTAACAATTGATTAAGTTATTCTTAATG
AATGAGTCTAACAAGTGTAATATTTAATTAAATAAGATAGAATATAGAGTCAGGATTTAA
ACTCAGAACCTATACTTTGATATGTTGTAAAATCATCACTTATATCAAAAGTTTAAACAT
ATAGAAATATGTTGATTTTATTATTTATTTTATATTTCAAGAAAATAAATCTTTAATCGA
AGCTTTTTTCTTCTCTCATCATGTTCTTTAATTAAG-AAAAACTCCACAATATAAGAGGG
AATATTGGCCATGCATTGCATGCCTCTACATTGAATAATTATTTTGATGTTTATGTTTTA
TTCTTTCTTAAATTATTTTTATTTTTTGTTGTTTTTTTTTAGCCAAGTTGTTTTGGTAGA
ATTATGACATTGACTTCACAACTCGATGACAGTGTTTAATTCCGTCACGATTCTGTCTCG
ATCACTTAACAACTCCCTCTATATTTCAACAACGCTTTATAAGTACTTTAATCCCTCTAC
TCGATCCTGCAATCACTGATCTGTCTGATATCGTTTCCATTAATTCGCCCGAATTTCTCC
ACCACGGTTCCCATTTGGACGACCATTATATTGTACAATAACATTCGCCACATCACAAAC
CATACAGAACCTCCTGCTAACCTTCGACCAAACAGCAGACTCATTACAGCAAAAA-TTAA
ATAGT-AGGGCTCATGTTGTCATAACTCATAACGTGGGTCAAATTTGGTGGGGCCATGGA
ATTACATCTACTGAGTTTTCTTTTTTTTTTTTTTTTTTTTTTTTTTTTTGCAATTTGCTT
AACCTACTTAGATTATATTTTCACCCACGTTTTCAGGATCATCCACCGCCGATTTTATTT
GCATTAAATACCTTTTATCCATCCTCAAAATGGGACAAAATTATGAGCCACAAAAGTACT
AGGAAGCAAGCCGCCTGCTGATGAGAGGAATGGAAGAATTGTATTACTTGTACGTGTACC
ATTCCTACGTACGGTCCTGCTTAACCTCAGTTGTCGAAAATAATAATAATAATTAGAATA
TTTACAGCCGTTGTACATTTTGGATGATTTATTTAATTTTTAAAATTCAATAAAACATCT
--TAATTCAAATTTTTTATCATTATTAACAATTAATTTTATTATTATTCATAAATTTCTC
ACTTAATCTCAATATTTAAACGAGGCCTTGATAATTGGCATCCACGTTCCCAGTTTTATT
TAACCAATGATGATTCCCATTTTTTTTCCTAATAAAAATGAAATGGCAGAACGATGCAGT
AACGGTACGGTCGAGAAAATTGCCCATGGCCCATTGCTTTATTGTCAGGGCCACCTTGGA
ATCAATGATCCTAATGAAGCAATGTAATGAATGCCAAAAGTCCACTAAGCACGTAGAGCT
TCTGAAGAGAGAGTTCGACGCGGACGGGTATCCACGCTAAACTAAAATATTGGGATCCAA
GCCCATAGCCTAAAGACCAGTAAAGAGAAACCGACTTTGTTCGGGTGGACTATGTCGGAT
ATTACGGACGGTCGATCGGGCCCAAGGCCTTTTATATATGCATAGCCCTACGTGTATACC
TATTAGTTTTATAGCATATATAAACTTAATTTATTATTTCTGGCCTTGAACCGTCGACAA
TAGTGCGCTACAAGTGGAGACCTCAGCTTTATCAATTTGTAACGCTTGATCTGCTCGAAA
-CACTCGCCTACATATTTTACGGCAAGGAATAAGGATATATTTGATCTGATCAGTAAAGG
AGAAAGAAGTGAAGCTGAAATTCGAAGTGCATGATCGATGTATATATGTGTTTGGTCCGA
AGCTAGGAAACTAATTCCAAAGTGCGATTATATTAAAATCAGTCTCTGAGAACCGCTAGG
TCATGAATTCAATATTTGATCATGACCCTGTAAATCTCCTCTAATATTGGAGATCTATCA
GTCTTTGACGTCCAAAGTTACGGCATTCTCTCTCTCTATAGATCTCTCTCTGAATGTGTC
CTTCTCTCCCTTTGAGCCATCCACTTTTCCCATGCATGCATGCAAGCCAACTTGATCTGA
GTCAATTGATTGGACATTGATACGCAGCTCTCCCTTCATTTCCTCACTGCCGCTCCCCCA
TCTTTCCATGGCGGAGCGGGCCCCATCTTCTGATCATTATCACGATCCACCTCCTTCGGA
ACAAAGTCATCATCAATTATCAGCCCAACCCGATGATCGACCTGCTTTCCGCCCCGGCAC
CTACGTCATTCAGGTCCCTAAAGACCAAATCTACCGCATTCCACCTCCCGAGAATGCTGT
TATAGCCGAACGCTATCGAAACCCGGCCCTCCGTAACAGGAAGAAGTGGCAATGTTCTTC
TTGCTGCTTGTGGGTTTGTATCTCGGTCCTTCTTGTTGTACTTGTTCTTGGCGCGATAGT
TGTCACATTCCAACTTGTCTTGATCAACCCTAAGAATCCTACGTTTGATGTCGAACGTGT
TGCTGTGAAGAATAATTCGCATTCTCGTAATCAACTGGATTCCAATCCAGAGTACAACAT
CACGTTAAGAGCAAAAAATCCGAATGGAAACGTGGGCATTTTGTACAAGGAAGGTGGCGT
TGCCTCCCTTTCTTTTAGACAACGAGAAATAGGTACGGGAAATTACCCCACATTTTTCCA
AGACCATACCGATTCAACAGTATTTGGCATCATTTTTCACGGTTCTAACAACGTCGTGTT
ACCTACGGAGATTGAGAAAAGCATGAATAGCCAAATGCAGAAGGTTCAGGTCACATTCTC
TTTAAAGATGGATGTCCCAGCACGATTGGGGAATGCTGGCTTATTGAACAGGGGGAGCAT
CAAGTTCGTTGTTGCTTGCTATTTCACGGTGGATACATTGGCTAAGGATACCCATATCCT
GTCCCGGAAATGTCATACACAACGATGAGTACTCTAAAGGGCAACGGTGATAGCAGTACG
TACGGTGATGGTAGATCAAGTACTTCTGCTAATTCCAAGCATATTTTTATTATTGATACA
TCAACCATTTTTTCTTTTTCATCATTGGGAGAAGTTCTCCTGATCTCGTTCGATTCGGAA
AGGAAATATACTTAGACAGCAGTGTGACAAGAAGTAGTACTGCCTCCGTCGGAGGAACTC
ATTTTTGTTTGTGGGGTTTCGATTTGTTAATTTGTTTTACTTTAATTTTCCACCGAGTCT
AAAAATATTCTTTTGTCCATGCAGTACTTCTGAAATATATATCTTTCACCCTGGTGGCTG
CCTTTTGTCCATGGATTGGCTTTTTGTGGTTTGAATTTGTACATATTTTTCTTGATCGGT
TTAAATCCTCCAGGGATCATTTTGTTTATGCATAGCTAATAGTGAAGTACAGACGAATGA
AGAGAAAAATTAATTCTAATAACCAAATGTTGTGCAGATATCTAATAAAGGGTTTTTTTT
TTTTTTTTTTTT-AAAAGGAACGAATTTTATTGATAGC--------------GAAGAAAA
TAATGATTACAGCCGGATACCTCAGGTTACGAATATCAATAATAAATAAGGTTCTCCGTA
AAAAGATAATCACTTTCATTACTCTTAGTTGGTTTTAAATTAATTCTGTGCTGGCATTTT
CAAGTTCTAATTAAGGCTTTGTTTGTTTTTATAAAATTTTTCAATTCATCTAATTTAATT
ATTATAATTTTTTTTTAATTTTTTATATAAAATAAAATAAATAATTTAACGTTATCAATT
CTAAAATAAAAATAATATTAAAAAATATTTTATTTAATTTTTAATTTTTATTTATACTCC
TCTCATCTAAAAAACCAAACGTTAAGCTCGTGGTAATACGTTTGAAATTAAAGACCAGTA
CGTCGTATTTCTGTCTCGCAAATCACTGTACTCGTTTTTTTTTTTATTTCAAAAATAAAG
CCGCGCTGATTTCCCGGCAAAAATAAGAACTTAATTCAACGCATAACAAGAAAATTATTG
AGGCCTGTTGGGCGGCTCCGTCATCCGGCCAGGCCACTTCATGCGAGCGAGCGGGCGGGC
AGACTGCCCATTTCATGTTTTTATATGCGGGGCAGTGATTGGGTGGGCACTCCACTCGTC
TTGTTCATCCAATAAAAGTAAAAAATCTTAAATTTCAGAACTAGAAGGGATGTCGTGGCC
ATGGATCTGTGAGGAGAAGAGGACAGAGAAGGTGAAGGAGAGGAGAAAGAATTTGAGTTG
GGCGACGGCTGTAGTTTTGAAATTAAATTTAGGATTTCTTTTTTGAAAATCTCTTTGCAT
TAGCATCAGCCAAACCGCTCCTTACATGGCATGAGCCAAACCACTCATTCCAAATCTCTC
AAATTTAAAATACTATCGAGTTGCGAGAGAGAGTTGATGAGAGAGAGATCGAGTTGGTGA
GAGAGAGTCGTAGACGAGAGAGAGAGAACTGGTCTGCTTTTAGAGAAAGAAAAAAAAAAT
AATGTCAGCTAAAGTGTGCTACGGATTGATTAGCCACTGTTCAGTTGTGAAGCACAACTC
TTTTTTTTTTTATAGAAATAATAGAATGAAACGGATGGGCGGGTGGAGTACTTGCTCGGA
CCCCGCCCTGCATATAAAAACAAATGGGCCGCAGCTTCCATAATTCATTAGACAGAGTTT
CACTTAAGACCGTTTGTTCGATTTTGGACCGAATATTCGGATATGCCCGACCAGGAACCC
GAGTTTAAATTTGGACTGGTTTTTGGCCCATACACCAAGGTTATGACCCGAGCCGAAATC
CGGAAGAATCCGGATTTTAAAAACCCGAAAATCCGGATTCCAGGTTTTACATTTATTATT
ATTATTATTATTAATATTAATATTATTTTATTATTATTTTTATTTACTAAAGGTTCATAT
TTAATTAAATTTAAAAACATAATTATGTTTGAATGTATAATTCTTTTTATGTAAAAGTCT
ATATTTATTTAAAAAATTTCAAAACAAAAAAATTTAAACCATAATTATTTTTTATATAAA
AGCCTTTATTTTATTAAACAAATTTTAAAGAAGTCAAGTTGGAATGCATAATGCGTTCTA
AATACTAAATGCATAAATTCATTTATGCATGCATCACATGCAATCCATTACATATTACAT
TATTTGTTATTTATATATTACATTACAAAATATAAAATTACAATATATGAATTACAAGAT
CAGTAACATGTCTATCAATGATTTAATCTTCACACCAAATAGTAACTTCAAGTAATTGGA
CTGATAGATCCTGCAAAACACACAAAGTTTTGAACAATGATTATATATAAGGATTAAGAC
AAATTCTACTTAATAAATTAAAGATTAAGATGAGAATGAATTCTTATTTATTTATTTTTT
TCCAAATACACCAACATTAACATATATTTTGTAGAGTTTTCATTCAAATACATATCCCTA
GACTGTCTAGGCTAGACAACCACTTCTCTGAGCAAAATTAATAAACAAGAATATAAAACA
TAGTAGTACTTAACTATAAAAAAAGCTACACATTCTCTCTGTTCTCACTATCTTAACAAT
ATAAATATCAAAATGCTTAATACAATAGTACTTGTGCTAGTACGTACTCAATTTTGTTTC
ATTGAAGCATGCAATAAACCTGACCGAAGCACATCCGCTTTGTTTCATTGAAGCATGCAA
TTTCAAACCTTTTTTTTCAAATATTTTTATACAAATTATAGTTCAAATAGTTGGTGCAGT
ACCATGACCCTGAAGAAATTGTTGCTGATCCCCAAAGTTGGCCTTAAAGTGGAGAAAGCA
CGACCACATGTCATATAAGATATGACCAATCATAGGTGAACAAATCATACTCCCACAGAA
AATAAAATAAAAATCTTCCCAACTTTTCAGTTTTTTATATTTGAGAAAACATATATGTAC
CTAATAACTATCTTAATTAACCTAATAACAACATAGTGCTGGGTGACTTGGTATATATTA
AGCATTAACCACTTATAATGCATGCCAATATAAAGCCGAAAAGCCATGCAAATCTCATCA
ACATTAATGTATATATAGTTTCTCTAGCAAAGAGGATGACTACTCAAATTCATAAACTTA
AAAAGCCTTGGATATTTAACAAGAAAAATAAATGCATGAGATTGAAACTTGTAATAGATA
TTTACAATTAAATATGATAAACGTGATTAGAGGACTAGCTGCTTCACCAAAGATAATGAA
TCAGTTTGATGGAAACATGAAATTTTAAAAAATATAAGCCAATGTAGATCTTCCCACCTA
AACAGAACTACATCAATGAACCAGAACGTATCAATCGATAATGCATGGTTCATGATATTC
AGGATATATATATATATATATATATTTATATAAGATTACCGTTATTGACTATTACCTAAC
AATTTATAGCAGTTTTGGTATTAATCCATGACTTATTTTGCATGACAACTCTGGAGATTA
ATTTTGCAATATCATCGTTGATAGTCTAGGCCTGTGCAAACAACTCGTTAGACCGAGCAA
CTCGTCTGACCCGATCAGATCCGTCCGACAAAATACGATTTTACTTCAGTGTCGTGTTGA
ACCCGATAAATGACGGGGCGCACAGACTCTTAACATTTTTATGTGTTCAGAGTCTTCAGA
CTAAAAACCTGGCAGCCAACTTCTCTTTTTTGCTCCAAAACGATTGTGCAGAAACGGAAG
TGTAGCAACGATCCACGCCTGTAATCTCGAGAAGCTCAGCCTCTCTCTCTTCCGCCGGGG
CTTCAACTCCTCCAAATGGTGCTTCTGTCTTTCTCTTTCCCCTTCTGCTTTTCTTTTCTG
GCTTTCTTTCCCCTGTTGATCGCACTCTTTTTGTTTGGCTATTATAGATAGATGACAAAA
AAAAGTGAAAAGACTGGAAAGAACACAGATCCGTTTCTAAAAATGAAAGAAGCGTTTATG
ATGGGAAGTTTGAAATCGTGAAAAGTAAATGCCAAAAATGGAAGATTCAGAAAGATCGTG
TGAAGACTTTGCGTGACTAAAGTAACTGAGCCAACTAACCCAAATCTGCTAAGTGACTCA
AATGCTTTCTCTGCACTGAACCTCTCTTTTTCTTAATACTTTTCTTAATAAATAAATAAG
TTTGAGCTTTCCTGATTTTGCATGTCCTTGATTTCTCTCATCTTCTCACACTTTCTGGCC
ATGGTTTTGCAGTACGTTTCTTAATAAATAAATGGTTTTGCAGTACTGGCCTCAGATTTC
TTAGCAAGCAAGAAAGAATGACAACAATCACTGGACCACAAAATTCTTGAAAGCAAGACA
ACCCAGAATTGCGAAAAGGGGATTTTGGGAGCTTACAAAGAAGAGCAACAGAGTGAATGA
AGAAATTCAGGAGCTTTGACTTGTAAAATAAGACATTCAGCAACAGAGTTATTCACCACC
TCCCTCCTCCGCCATTTCCCACGTTCCAAATCTCCTCTCTTCCCCCAAAAACTCAACTTG
ATACTGCACATAAAACCCTTTGATCATCCTCATTCATTAGTAGGTTTGGATCTTCTGCTA
ACAGAAGAGATTGAACTGATAAATAATATTATTAATAATTGGCTTAAGAACAAGAAGGCC
AATGCATGCACCTTTATATTATAGGATATCGAATTGGTTTATTTTCGAGGAGTTGAACGA
ACGAGATCTGAGAAGAGGGTGAAATGTAGTCAGGAAGTGCCCACTTTACGACCAATCGTT
GGAATTTGGGGGGATAATTTATTTTTGTTTCAGGGCACCAAACCAATGATGGATTGAATC
TAGTGGAACCTTTCTTTACACGTCTAAAGAAGGCAGGAATTTTCCAAGGATTTGAAGCAT
GTTCGATGTTCCAATTAAAAAAACCCTTAGTCTACTTTAATTCAAGCACTTTAAGTGGAT
TCCAACTCCTACACAACCATGCATTCCTCTTCACCCAGTAGTGGGTTTCTTTCTCTTTCA
CCAACCTAACCATCATAAAAATCTTTACATTGATTCCTTTAAAAATTAGCAGCTCCATTT
TTTAAATCTTTCAAAGTGGGCTCTCTCAAATCCAGGTGCCCAATGGTGTTGCCTCTGTAT
CCGTTTGTGGGCAATGGTCTTATTCTCACTTAAACTCCTGAAGCTTTTTATTAATTTAGG
GGATATCTAGATCTGCCACTATCAAGTACGGCACTTTTATAAATCAATTTCCTCTGCACT
CTATACTGGTCCCATCTCTCTTTCACACACACACTGATCTCTGTCTCTCTAGCTCTCTCT
GAGCATTATTAATTGCAACCCACATGGCGGTGTCTCTGTTCTAGTATTCTTGTCTGGGAC
TAGGGCGAAGATTTATGGTAAGTAA----AGAAGGAAGCAATAAGATGGGGCGCCTAGGA
GTGTAAAAAAAAAGTTAGGTCCTTTTATGGAAATATATGCAACTTGGTTACCAGATCAAT
CAGTTTTAAGATGTTCCTAATTTCAGCAATTATTTGAGCTGGAATCTGTGCTATAAAGTG
AAAATGTCAGCTTATATACCTTGATCGAATAGGTTGGTAACCAATAATCAAGGATTCCAT
GCAATTACGTACGTATTTTTTTTTCAGTCCAAACCTCAAATGTATTTGATCACTCGGGAA
CTAGGATTTAGCGTTTCAGATTGCGATTAAATAATGTATATGATGCATATTTGTTAAAAG
TTGGCGGGAGTGTGCATGAACTTCGGCAAAGACGACTTTGGACTTTTTGCATTCAGTTGG
ATTATACACGCTGCCAAGCATTCTTGCCAAATTTAAGTGAAGTGCTTATTTAGAGACAAG
TGCCAAATTTAGGTGAGCTAGCTGCTTATTAAGAAAGACAATTGCATGCTGCATATTTTT
TGTATTCGGAGAGGGTAACATCAACAGTGTTTTTAGTAATTCAAAGTAGACGGCCGGTTC
CCTAGCCTGGCTTCTTTAATTGATGGACAGAGTCAAAAGCCTGGCCTTTCATGTGAGGGA
ATATATATATGTATATATTAAAAACCAGTGTGTGCCATTGCATCTTATGCTTCAAGTCCC
TTGGCATAAACTATTAGAGATGCTTTCCCATTATTGAGACTTTAACACAGTGCAGACAGA
ACATATTCTTTGACTGCGAAAGTCTATCCACGTTTTTAGAAGCTGTAAGACTAACCAACA
AAACAACAGAAACCATGGTAAGAAATGCACGAAAATATTGTCCTCATGACTTATGCGCAT
CGACATATTTCAGGAGCTTTTTTGGGTACCCCAATATTGATTGTATGGGAAGAGAAGACT
TTGGAGTACCATATTGAAATACTGTCACTCAATTAACCGATTGCATGGCTAGCTAGCATA
TACGTGTATATGTCGATGCTTTTAGAGTAAATATGATTTTCTTTCATGGCAGATCTATGA
TCCTTCCCATCCCTATTTTATCCTACACGATCGAAGACAGTACTAGTCCTGGTTCATTGT
TGGTTTTGCAACCTTTAATGGGAGAGAATGATTTCACAGGGACCCAATCAACAACGTACT
TTTTCATGGTTGGTGACTTGTTGGACTCTCTCTCCAAAGAAATTGCTGCCAAAGAGGCAA
AGATAAAGGTTGATGCTAGCTAGGTTATCCCAAGATGTGCCCCCAATTAAAGTGCTCCAG
TGCATTTTGATTTTTTAAATATTAAAAACCACGTACACACTTAAATTTATTAGTGATAAC
TTTTTTAAACATTAAAAAAAAATTAAAATGCACTAGGAACACTAGAGGACACATTTGTAC
GAGTTGTAGTTGTATGTGGTAAAAGTGATACCAGTAAGAACTATTAAATTGCCTGATTCT
TTCATCTTAACAGATGTTGATCTGCTTCTCCCATCCTTTCCCTTTCAAAATTATCACTGC
TAGTCTTGTCTTTTTCCCCTAAGCCAAGCCACTGCTTGTGAATTGACACGCATCTTTTTG
TTGTCTGATCTTTGTTTTTGGCTACTTTTTTACGTACGCATGATTATCATGTTTGGAAGA
TGATTGGAGCGAGTTGCGTAAAGGAAGATCGAGTACCTCTATTATCACTTGCAAGATTTA
AATAAGTTTGGTACTATTTCCCTTTTAATGTATTTTGTAACGAATAGTCGTAATCGAATG
TGTTTTTCCCACTGATACCTAATTGATAGCGAATCTCATGAATAGCTTTTTTAGGTTCGT
TAGGCTTGGTTGATTTTCCCAGAAAGAAAGCAGAGTGCAGTGGTACATTGATTAGTTGAT
CACCTCCATCTGTATCTCTTTCCAGAAACGAAAGCTATGAATCACTCTCATTGCATTTGT
CTGTTCTCTTGGAAAACAGACACTGCAATTCTGGATGTTTTCAGTCTATGCACGTGAGCT
TGTCTTACGGAAAAATAATCACAAATTGGAACTAACAATGCTATTTGACAACATGACAAT
TTTCCCAAGGAGTTATTCATCAACGCATTTAGGTTGAAACTCCACAGCAAAATGACATCA
GCATCAATGTTTGTTCAATGTATCTCAAGCCTCAGGTTTTAAGCTAATTAATCTTGTTTA
ATCTTTTGGGAGATTGTGTCGTTACTGCTAAAAGACTAGTAAAGAAATAGTGTCTTCCTT
AATGCCCCCAATCTGGTCGGGGAATCATATGGCTTCCTCCTAGAGGATGACTGCGAGTAC
GCGTATACTACAGAGAGTGTGCACGTGTGCCATATTCTATGATAAGAACAAAAACAAGGC
ATAAACTTGGACATGAATTTAAGCACACAGTACTGTTTGTGCTTGTGCTTGTGCAGCTCT
ACTGGCTACTTTGGAAGTTACTAATATGGAGAGAGGATAGCCCCAATTTTGGACGGAGAC
TCACTTCTAGTACCCCCGGACGTTCTGCATGTTAATTGTCGGAGAAAAGAAATACGGCGG
GGCGCCATCTTTGGAGCCCGTAACTTAACTAGATGGCTCATCTTCTTGAAAAATCAAACT
TAATTTAGATGTGATATTCTAGTTTGATAAGTGATATGCGTAAGTAGTGTATAAGATCTC
GCATTACTTAAAAAAAATTCTTATTCTTTATAATGTTCTAATAAGGATTTAATTATATTA
TTTATTAATCATTTTAGAGTATAGATCATGTAGTTTGTGCCTTCTATTAAAATATTATAT
TAGACCGAAGGAAGCACTCCTACATCCGTGTTATCACTAAAGTTTTATAAGCTGATAAGG
TAAGAGTGCAACCAGTTATTACTAATACAAGCATCTTTATTTGAAGAATCGCACTACTCG
ATACATTATTAATGTAATTAGAAAAATGCTACTTTACCCATTCAACTTGTTTCCTCATTT
TGACATTTCATGTATTTTAATTTATTTTCTTATTTAATAGTTAAGGAAGTAACTATTTTT
TTT-ATATTTTTTAAAAATGTTTTAAAATGATAAAAAATATATATAAATAAAAAATTGAA
AAGACCAATTTAGCCTAGCGGTCAATTGGACCGGTGCTACTCTACTGCCGCTCTTATTGT
AAATTGATGTTTACAGTTCATGAGTTAAGAGTGCAAATATGCACATATGAAAAGGTGCAA
ATGCATAAGAAATGTGTTTCATTACTTCTATTTGTTTTTTTAATAAATATTTTAGTAATA
AAGTAATTTTATAAAAGTAAATTTATAATTTGATATAATTTGATATGATACGTTAAATTA
TAAAATTATTTTTAATATAAAATAAATATAACATATTACATGAAACAAATCATATTATTA
ATTTATTTTAGTGAGGTTGAAATAACATTTCTATTTTAATGAAAAAGAAAACATATTATT
GATAACAGTGATCAAAGTACGAAAGGAGAAAGATGAGAGAGCTCACTCAATTAGGGCTTA
TACCCACATGGTGTGGGGCGAGGGGTCCCTTCCCCGCACCCTGCCCCGCCCCCAGCCTAG
GTAGATACATTGGGTTTAAAAAAAAATTTTGGTCCAAAAATATTTTTTCAGACCAAAATT
ATAATAAAATTTAAATTTATAAATATAAAAGAACTTAAACTCATTAGAGTTAGATTTTGG
ATTGTCTTGGCCTCTTAAGCAAACTTTTATATAAGAGGTCAATGCAATACAATAATCATC
CTTAAGCAATGTGAGACTTAGTAGTAAGTTTCACATTACTTAAGAATGACTATTACATTG
CCTTGGCCTCCTATATAAATGTTGGCCTAGAGGCTAAGGCAATCCAATAATTTGAAAATC
ATTTCAAGCCTTTAATAAATTGTATATATCTATATACAATATATTTATATGTATATAAAT
ATATAAAAAAAAATTATATATGTGGAGCGGAGCAAGGGGCGAGGCAAGGCCCCGTTGGGG
CCATCCCGCCCCCGCTAAGACTTCTCCATGCCAGGCGGGGCGGACAGGGGAGGGGTACAG
GACCCCACTGCCCACCCCTAAGCTCAATAATTGGTTTTCCTTTTTGAAGTGTCCTTTTGG
TGGTAGCCACCAGTGAGAACAAAATGAGTCTAGACTGTAGTTGTTTTGTCTATTGATTTT
TCTTTTTAATTGGCGCATAGAACATAAGCTTTTATATAAAACGGACATTAGGATAGTCTA
ACTGGTTGTTAAGATTAATCAAGAGATCTATTTTTCATTTAAAAAATGACACTTCATCTT
GAGAGAGCTTATAGAAAAATCCCTATTATTACCATTATTAGGTTGCTTTGTAGAAAACAA
AAGCACGCAGGTGGGCAAGTGCAGATAAGTGTTTCTAGTTTCTAGCATAAAGTGTCTCCA
AAAAAATGGGCATGGCATAAGTGCCGGTGTGTATGCACTTAAACAAATATATATTTTAAA
GCTTCATTATTAAATAATAATGTTAAATATAATTTTAGTGTGTACAATTGTACAAGTTTT
ACATATTCTATTTGGAAAAAAATAGGATCCACATCATTAAAAAAATAAATTTTTGATGTG
AATCTCAAACTTACTCATTTTTTTCTAAAGAAATGTGTAGAATTTATATACTATAAAATT
ATAAATATCATTCATCATTATTAAAATACCAAATGTATTGCTAAAATAGAAGTAACATCA
ACTAATATGTAAACTATAAAACATATACAACAATTATTGGTCCTATAGTTTTTGAATGAG
ATCTCAGTTTTTGCTGTATGTTATCTTTTTGCTGATAGAATTATCTATGTGTTTTCTTGG
TTCTCCATGTTTTGTAAATTGTTGAAACATTATTCCGATCCCTCACTCTATGATTTGTTG
TAGAGTTCTACCGCGTATGAATTAATGTGTAAAAGAGCTATTTATTAGAGATCCAATATA
ATTATAAATAAATTAAAATATAATTAATTAACGTGTGAGCGGGGTAGCCCGACTGCCCAT
GCGGGGACAGAGAGGACGGGGGTGGGGTACGGGGTATAGGGCCCCGCGGCCGACCCCTAA
GCTCAATAATTGGTTTTCCTTTTTGAAGTGTCCTTTTGGTGGTAGCCACCAGTGAGAACA
AAATGAGTCTAGACTCTAGACCGTAGTTGTCTTGTCTATTGATTTTTTTTTTTAAATTGG
AGCAATGAACATTAGGTTTTATATAAAACGGACATTAAGACAATCTAACTGGTTGATAAG
ATTAATCAAGAGATATGCTTTTCATGTAAAAAATGACACTTCATCTCGAGAGAGCTTGTA
AAAAACCCCTATTATTACCATTATCAGGTTGCTTTGCAGAAAACAAATGCACGAAGCCGG
GCATGTCCAGATATGTGTTTCTAGTTTCTACCATAAAGCGTCTTCAAACAAATGGGCATG
GCATATGTGCCGGTGTGTACGCACTTAAAAAAA-TATATATATTTTAAAGCTTCATTATT
AAATAATAATGCTAAAAATAATCTTAGTGTGTACAACTATACAAGTTTTACGTATTCTAT
TTGGAAAAAAGTAGGAACCACATCATTAAAAAAAATTTATGTGGATCTCAAACTTACTAT
AGTCATTTTTTTCTAAAGAAATGTGGAGAATTTACACATTCTAAAACTACAAATATCATT
TATCATTATTAAAATACCAAATGTATTGCTAAAATTGAAGTAACATCAACTAAATGTGGG
ATTTCAATTTTTACTGTATCTTATCTTTTTGCCGATAGAATTATCTATGTATTTTATGCG
TTCTCCCTGTTTTGTAAATTGTTGAAGCAATATTTTGATCTCTCTCTCTCTCTCTCTCT-
-TTGTTTTGATGTAGAGTTTTACCGCCTATGAATTAACGTGTAAATGCGCTATTTCTTCC
CAGATCCAATATAATTATATATAAATTAAAATATAATTAATTAACGTATAAATGCAGAAC
GGGGTAGCCCGCCGGCCCACACAAGAGCGGGGCAGACGGGGGCAGGGTACAGGCCTCGCT
GCCCACCCCTAAGCTAAATAATTGGTTTTACTTTTTGAAGTGTCCTTTTGGTGGTACCCA
CCAGTGAGAAAAAAATGAGTCTAGACTCTAGACCGTAGTTTTCTATTGATTTTTCATTTT
AATTTGCGCACAGAATATCAGATTTATATAAAACAGACATTAGGACAATCAATTTGGTTG
TTAAGATTAATCAAGAGATATGCTTTTCATGTAAGAAATGATACGTCATCTCGAAAGAGC
TTGTAGAAAAACCCCAATTATTACCATTATCAGCTTGCTTTGTAGAAAACAAATGCAAGC
ATGTGGGCATGTGCAGATACGTGTTTCAAGTTTCTACCATAAAGCGTCTTCATAAAAATG
GGCATGACATATGTACCGGTGTGTATGCAATTAAAAATATATGTATTTTAAAGCTTCATT
ATTAAATAATAATGCTAAATTTAATTTTAGTGTGTACAATTGTACAAGTTTTATGTATTC
TATTTAGAAAAAAGTAGGATCCACATCATTAAAAAAACAAAATTTTTATGTGGATCTCAA
ACTTGCTCATTTTTTTTCTAAAGAAATGTGTAGAATTTAAACACTCTAAAACTATAAATA
TCATTATTAAAATACTAAATGTATTGCTAAAATGGAAGTAACATCAACTAATATGTAACC
TATAAAACATATAAAGCAATTATTGGTCCTATACTTTTTGAATGTGATCTCAATTTTTGA
TGTATGTTATCTTTCTGCCAATAGAATTATCTATGTGTTTTATTTGTTCTCCCTGTTTTG
TAAATTGTTAAAGCAATATTCTGATCCCTCTCTCTATGCTTTGATATAGAGTTCTACCGC
CTTTGAATTAACGTGTAAACGCGCTATCTATTCTGAGATCCAATATAATTATAAATAAAT
TAAAATATAATTAATTAACGTGTAAACGCAGAGCGGGGTAGCCTGCACGCCCATGTAGGG
GCGGGGAGGACGGAGGAGGTGTATGGAGCCCCACTGCC-ACCCATAAGCTCAATAATTGA
TTTTTCTTTTA-GAAATGTCTTTTTGGTGGTAGCCACCAGTGAGAACAAAATGAGTCTAA
ACTCTAGACCGTAGTTGTCTTGTCTATTGATTTTTCTTTTTAGCTG-CGCACAAAACATC
AGCTTTTATATAAAACGGATATTAGGACTCTCAAACTGGTTGTTAAGATTAATCAAGAGA
TCTGCTTTTCATGTAAAAAATGACACGTCATCATCTCAAGAGAGCTTGTAGAAAAATCCC
AATTATTACCATTATCAGTTTGCTTTGCAAAAAACAAATGCACGCAGCCGGACATGTGCA
GATACGTGTTTCTAGTTTCTACCATAAAACGTCTTCATAAAAATGGGCAAGGCATATGTA
CCGGTGTGTATGCACTTAAAAATATATATATTTTAAAGCTTCATTATTAAATAATAATGC
TAAATTTAATTTTAGTGTGTACAATTGTACAAGTTTTACGTACTCAATTTGGAAAAAAGT
ATGATCCACATCATTAAAAAAATAAATTTTTTATGTGGATCTCAAGCTTGCTCATTTTTT
TCTAAAAAAATGTGTAGAATTTACACACTCTAAAACTATAAATATCATTATTAAAATACT
AAATGTATTGCTAAAATAGAAGTAACATCAACTAATATGTAAACTATAAAACATATAAAG
CAATTATTGGTCCTATAGTTTTTGAATGGGATCTCAATTTTTGATGTATGTTAGCTTTTT
GCCGATAGAATTATCTATGTGTTTTCTTTGTTCTCCCTATTTTGTAAATTGTTCAAGCAA
TATTCTGATCCCTCTCTCTATGCTTTGATGTAGAGTTCTACCGCCTTTGAATTAACGTGT
AAACGCGCCATTTATTATGATATCCAATATACTTATAAATAAATTAAAATATAATTAATT
AACGTGTAAACGCGGAGCGGGGTAGCCTGTACGCCCATGCGAGGGTGGGGTATGGGGCCT
CGCTGCCCACCCATAAGCTCAATAATTGGTTTTTCTTTTTAAAGTGTCATTTTGGTGGTA
GCCACCAGTGAGAACAAAATAAGTCTAAACTCTAGACCGTAGTTGTCTTGTCTATTGATT
TTTCTTTTTAACTGGTGCACAAAACATCAACTTTTATATAAAACGAACATTAGGACACTA
AAACTGGTTGTTAAGATTAATCAAGATATCTGCTCTTCATGTAAAAAATGACACGTCATC
TCAAGAGAGCTTGTAGAAATATCCCAATTATTACCATTATCAGTTTGCTTTGCAAAAAAC
AAATGCACGCAGTCGGGCATGTGCAGATACATGTTTCTAGTTTCTACTATAAAGCGTCTT
CATAAAAATGGGCATGACATATGTACCGGTGTGTATGCACTTAAATATATATATATATAT
AT------TAAAGCTTCATTATTAAATAATAATGCTAAATTTAATTTTAGTGTGTGCAAT
TGTACACGTTTTACGTATTCTATTTGGAAAAAAGTATGATCCACATCATTAAAAAAATAA
TTTTTTGTATGTGAATCTCAAACTTGCTCATTTTTTTCTAAAGAAATGTGTAGAATTTAC
ACACTCTAAAACTATAAATATCATTATTAAAATACCAAATGTATTGCTAAAATAGAAGTA
ACATCAACTAATATGTAAACTATAAAACATATAAAGCAATTATTGGTCCTATAGTTTTTG
AATGGGATCTCAATTTTTTATGTATGTTAGCTTTCTGCCGATAGAATTATCTATGTGTTT
TCTTTGTTCTCCCTGTTTTGTAAATTGTTGAAGCAATATTCTAATCCCTATCTCTATGCT
TTGATGTAGAGTTCTACTGCCTTTGAATTAATGTGTAAACGCGCCATTTATTCAGAGATC
CAATATACTTATAAGTAAATTAAAATATAATTAATTAACGTGTAAAGGCGGAGCGGGGTA
GCCTGCACGCCCATGCGGGGGCAGGAAGGACGGGGGTGGGGTATGGTGCTCCGCTGCCCA
CCCATAAGCTCAATAATTGGTTTTTTTTTTT-GAAGTGTCTTTCTGGTGGTAGCCACCAG
TGAGAACAAAATGAGTCTAAACTCTAGACCGTAGTTGTCTTGTCTATTGATTTTTCTTTT
TAACTGGCGCACAAAACATCAGCTTTTATATAAAACGGACATTAGGACTCTCAAACTGGT
TGTTAAGATTAATCAAGAGATCTGCTTTTCATGTAAAAAATGACACGTCATCTCAAGAGA
GCTTGTAGAAAAATCTCAATTATTACCATTATCAGTTTGTTTTGCAGAAAACAAATGCAC
GCAGCTGGCCATGTGCAGATACGTGTTTCTAGTTTCTACCATAAAGCGTCTTCATAAAAA
TGGGCATGACATATGTACCGGTGTGTATGCACTTAAAAATATATATTTTTTAAAGCTTCA
TTATTAAATAATAATGCTAAATTTAATTTAAGTGTGTACAATTGTACAAGTTTTACGTAT
TCTATTTGAAAAAAAGTAGGATCCACATTATTAAAAAAATAAATTTTTCATGTGAATCTC
AAACTTACTCATTTTTTTCTAAAGAAATGTGTAGAATTTAAAAACACTAAAACTACAAAT
ATCATTATTAAAATACCAAATGTATTGCTAAAATAGAAGTAACATCAACTAATATGTAAA
CTATAAAACATATAAAGCAATTATTGGTCCTATAGTTTTGGAATGGAATCTCATTTTTTG
CTGTATGTTATCTTTTTGCCGATAGAATTATTTATGTGTTTTCTTTGTTATCCGTGTTTT
GTAAATTTTTGAAGCAATATTTTGATCCCTCTCTCTAAGTTTGATGTAGAGTTCTACCGC
CTATGAATTAACGTGTAAAACAACTATTTATTCCGAGATCCAATATAATTATAAATAAAT
TAAAATATAATTAATTAACTTGTAAACGCGGAGCGGGGTAGCCTGCAAGCCTATGCGGGG
GTGGGGTGGACGGGGTCGGGGTATGGGGCCCCTCTGCCCACCCCTAAGCTCAATAATTTG
TTATCATTTTTGAAGTGTCATTTTGGTGTTAGCCACCAGTGAAAACAAAATGAGTCTAGA
CTCTAGACCATAGTTGTCTTGTCTATTGATTTTTCTTTTCAATTAGCGCACAGAACTTCA
AATTTTATATAAAACGGACATTAGGACACTCAAACTGGTTGTTAAGATTAATCAAAAGAT
CTACTTTTCATGTAAAAAATGACACGTCATCTCAAGAGAGCTTGTAGAAAAACCCCTATT
ATTACCATTATCAATTTGCTTTGCAGAAAACAAATGCACGTAGCCGGGCACGTGCAGATA
CGTGTTTCTAGTTTCTACCATAAGGCGTCTTCATAAAAATGGGCATGGCATATATACTGG
TGTGCATACACTTAAAAATATATATTTTTTAAAGATTCAGCATTAAATAATAATGCTAAA
TATAATTTTAGTGTGTATGATTGTACAAGTTTTATGTATTCTATTTGAAAAAAAGTAGGA
TCCACATCATTAAAAAAATAAATTTTTTATGTAGATCTCAAACTTACTCATTTTTTTCTA
AAGTAAATGTGTAGAATTTACATTCTAAAACTACAAATATCATTATTAAAATACCAAATG
TATTGCTAAAATAGAAGTAACATCAACTAATATGTAAACTATAAAACATATAAAGCAATT
ATTGGTCCTATAGTTTTTGAATGGGATCTCAATTTTTGCTGTATGTTATCTTTTTGCTGA
TAGAATTATCTTTGTGTTTTCTTTGCTCTCCCTGTTTTGTAAATTGTTGAAGCAATATTC
TGATCCCTCTCTCTATGTTTTGATGTAATGTTCTACTGCCTATGAATTAACATGTAAACG
CGTTATTTATTCCGAGATTCAATATAATTATAAATAAATTAAAATATAATTAATTAACGT
GTAAACGCGGAGTGGGGTAGCCTACACGCCCATGCGGGGGCGGGGTGAGGTACGGGGCCT
CGCTGCCCACCCCTAAGCTCAATAATTCATTTTCCTTTTTGAAGTGTCCTTTTGGTGGTA
GCCACCAGTGAGAACAAAATGGGTCTAGTCTCTAGACTGTAGTTGTCTTGTCTATTGATT
TTTCTTTTTAATTTGCGCACAAAACATCAGCTTTTAAATAAAACGGACATTAGGACACTC
AAACTGGTTGTTAAAATTAATCAAGAGATCCAATTTTCTTGTAAGAAATGACGCGTCATC
TTGAGCGAGCTTGTAGAAAAACCCCAATTATTACTATTATTAGTTTGCTTTGCAGAAAAC
AAATGCACACAGGCGGGCATGCGCAGATACATGTTTCTAGTTTCCACCATAAAGCATCTT
AAAAAAAAAGGGCATGGCATATTTACCAATGTGTATGCATTTAAAAATATATATTTTTTA
AAGCTTCATTATTAAATAATAATGCTAAATATAATTTTAGTGTGTACAATCGTACAAGTT
TTACGTATTCTATTTGAAAAAAAAAGTAGGATTCACATCATTAAAAAAATAAATTTTTTT
ATGTAGATCTCAAACTTACTCATTTCTTTTCCAAAGAAATGTGTAGAATTTACACACTCT
AAAACGACAAATATCATTTTTAAAATACCAAATGTATTGCTAAAATAGAAGTAACATCAA
CTAATATGTAAACTATAAAACATATAAAGCAATTATTGGTCTTATAGTTTTTGAATGGGA
TCTCAATTTTTACTGTATGTTATCTTTTTACTGATAGAATCATCTATGTGTTTTCTTTGT
TCTCCCTGTTTTGTAAATTGTTGAAGCAATATTATGATCCCTTTCTCTATGTTTTGATGT
AGAGTTCTACAGCCTATGAATTAACGTGTAAACGTAGAGTGGGATAGCCTGCACGCCCAT
GCGGGGGCGCGACGGACGGGGGCGGGGTACGTGCCCCGTTGCCCACCCATAAGCTCAATA
ATTGGTTTTCCTTGTTGAAGTGACCTCTTGGTGGTAGCCATTAGTGAGAACAAAATGAGT
TTAGACTCTAGACCGTAGTTGTCTTGTCCAGTGATTTTTTTTTTT-AATTGGCGCACAGA
ACATCAGCTTTTAAATAAAACGGACATTAGGACACTCAAACTGGTTGTTAAGATTAATCT
ATGACATGTCATCTTGAGAGAGCTTGTAGAAAAACCTGAATTATTACCATTATCAATTTG
CTTTGCAAAAAACAAATGCATGCAGGCGGGCATGTGCAGATACGTGTTTCTAGTTTCTAG
CATAAAGCGTCTTCAAAAAAATGGGCAAGACATATGTATCGGTGTGTATGCACTTAAAAA
CATATATTTTTAAAGCTTCATTATTAAATAATAATGCTAAATATAATTTTAGTGTGTACA
ACTCTACAAGTTTTACGTATTCTATGTGAAAAAAAGTAGGATCCACATCATTAAAAAAA-
TAAATTTTTATGTGGATCTCAAACTTACTCATTTTTTTCTAAAGAAATGTGTAGAATTTA
CACACTCTAAAATTACAAATATCTTTTATCATTATTAAAATACCAAATGTATTGCTAAAA
TTGAAGTAACATCAACTAATATGTAAACTATAAAACATATACAACAATTATTAGTCCTAT
AGTTTTTTAATGGGATCTCAATTTTTGTTGTATGTTATCTTTTTGCCGATAGAATTATCT
ATATGATTTGTTGGTTCTCCCTGTTTTGTAAATTGTTAAAACAATATTTCGATCCCTCTC
TCTATGTTTTGATATAGAGCCTATGAATAAATGTGTAAACGAGCTATTTATTCTGAGATC
CAATGTAATTATAAATAAATTAAAATATAATTAATTAACGTGTATACGTGGAGCAGGGTA
GCCTGCTCACCTATGCGGGGGCAGGGTAGACGTGGGCTGGGTACGGGACCCCGCTTCCCA
CCCCTAAGATCAATAATTGGTTTTCCTTTTTGAAGTGTCCTTTTGATGGTAGCCACCAAT
GAGAACAAAATGAGTCTAGACTCTAGACCATAGTTTTCTTGTCTACTGATTTTTCTTTTT
AATTGGCAAACAGAACATTAGCTTTTATATAAAACAGACATTAGGACAGTCTAACTGGTT
GTTAAGATTAATCAAAAGATCTGTTTTTCATGTAAAAAATGACACGTCATCTTAAGAGAG
CTTGTAGAAAAACCCCTATTATTACCATTTTCAGTTTGCTTTGCAGAAAACAAATGCACG
CAGGCGTGCATGTGCAGATATGTGTTTCTAGTTTCTAGGATAAAGCGTCTTCAAAAAAAT
GGGCATGGCATATGTGCCGGTGCGTATGCACTTAAATATATATATTTTAAAGCTTCATTA
TTAAATAATAATGCTAAATATAATTTTAGTGTGTATACCTGTACAAGTTTTATATATTCT
ATTAAAAAAAAAGTAGGATCCACGTCATTAAAAAAATAAATTTTTTTATGTGGATCTCAA
ATTTATTCATATTTTTCTATATAAATGTGTAGAATTTATGCACTCTAAAACTAAAAATAT
CATTTATCATTATGAAAA-TACCAAATGTATTGCTAAAATAGAAGTAACATCAACTAATA
TGTAAACTATAAAACATATACAATAATTATTGGTCCTATAGTTTTTTAATGGGATCTCAA
TTTTGCTGTATGTTTTCTTTTTGCTGATAGAATTATCTATGTGTTTTCTTTTTTCTAACT
GTTTTGTTAATTGTTGAAACAATATTCCGATCCCTCTCTCTATGTTTTGTATAGAGTTCT
ACCGCCTATGAATTAATGTGTAAACAAGCTATTTATTCTAAGATCCAATGTAATTATAAA
TAAATTAAAATATAATTAATTAACGTGTATACGAGGAGCGGGGTAGCCTGTCCGCCTATG
TGGGGGAGGGGTACGGGACCCTGCTGCCCACCCCTAAGCTCAATAATTGGTTTTCCTTTT
TGAAGTGTCCTTTTGGTGGTAGCCACCAGTGAGAACAAAATGAGTCTAGACTCAAGACCG
TAGTTTTCTTGTCCACTGATTTTTCTTTTTAATTGGCACACAGAACATCAGCTTTTATAT
AAAATAGACATTAGGATAGTCTAACTGGTTGTTAAGATTAATCAAACGATCTGCTTTTCA
TGTAAAAAATAACACGTCATCTTGAGAGAGCTTGTAGAAAAACCCCTATTATTGCCATTA
TCAGTTTGCTTTGCACAAAACAAATGCACGCAAGCGTGCATGTGTAGATACGTGTTTCTA
ATTTCTACGATAAAGCGTCTTCAAAAAAATGAGCATGGCATATGTGTCGGTGTGTATACA
CTTATATATATATTAAAGCTTCATTATTAAATAATAATGCTAAATATAATTTTAGTGTGT
ATAATTGTACAAGTTTTACATCTTCTATTTGAAAAAAAGCAGTATCCACATCATTCAAAA
AATAAATTTTTTATGTAGGTCTCAAACTTACTCATTTTTTTCTAAAGAAATGTGTAGAAT
TTACACTCTAAATCTACGAATATCATTTATCATTATTAAAATACCAAATGTATTGCTAAA
ATAGAAGTAACATCAACTAATATGTAAATTATAAAACATATACAACAATTATTGGTCCTA
TAGTTTTTGAATGAGATCTCAATTTTTGTTGTATGTTATCTTTTTGCTGATAGAATTATT
TGTGTTTTCTTGGTTCTCCCTGTTTTGAAAATTATTAAAGCAATATTCCGATCCCTCTCT
CTATGTTTTGATGTAGAGTTCTACCGCCTATGAATTAACATGTAAACACGCTATTTATTC
AGAGATCCAATATAATTATAAATAAATTAAAATATTATTAATTAAAGTGTAAACGTAGAG
CGTGGTAGCCCGCCCGCCCATGCGAGGGCAGGGTACGGGGACCTGCTGCCCACCTCTAAG
CTCAATAATTGGTTTTTTCTTTTTGAAATGTCCTCTTGGTGGTATCCACAGTGAGAACAA
AATGAGTCTAGACTTTAGACTGTAGTGGTCTTGTCTAGTGATTTTTCTTTTTAATTGGCG
CACATAATATCATCTTTTATATAAAAAGGACATTAGGACAGTCTAACTGGTTTTTAAGAT
TAAGCAGGAGATCTGTTTTTCATGTAAAAAATGACGCTTCATCTCAGGAGAGCTTGTAGA
AAAACCCATATTATTACCATTATCAGGTTGCTTTGTAGAAAACAAATGCACGCAAGCAGG
TATGTGCAGATACGTGTTTCTAGTTTCTACCATAAAACGTCTTCAAAAAAATAGGCATGG
CATTTGTGTCGGTGTGTATGCACTTAAAATTATATATATTTTAAAGCTTCATTATTAAAT
AATAATGCTAAATATAATTTTAGTGTGTACAACTGTACAAATTTTATGTATTCTATTTAA
AAATAAATAGGATCCACATCATTAAAAAAATAAATTTTTTATGTGAATTTCATATTTACT
CATATTTTTTCAAAAGAAAAATGTATAGAATTTATACTCTGAAACTATAAATATCATTTA
TCATTATTAAACTATAAATATCATTTATCGTTATTAAAATATCAAATAGAAGTAACATCA
ACTAGTATGTAAATGTGTTTATATTTTAATTTATTTATAATTATATTGAATCTCAGAATA
AATAGCACGTTTATTCGTTAATTCATAGGCGGTAAAACTCTACAACAAATCATAGAGAGG
GATTGGAAGATTGCTTCAACAATTTACAAAATAGGGAGAACCAAG-AAAACACATAGATA
ATTATATCGGCAAAAAGATAACATACGGCAAAAAGATAACATAGAGCAAAAATTGAGATC
CCATTCAAAAACTTTAGGACCAATAATTGCTGTTTATGTTTTATAGTTTACATATTAACC
CTGTCCTGTCCTCTTCCCCCCCCGGCTGTCCTGTCCTTTCTGTGACCCTCTCTCCTCCTC
CACCAAAAGCCGCAAAAATTCCTTAACCTGAAAACATAACGAAATCTATATTAACCTGGC
TTGCAAAATACAAACAAATAATGTTAGATATCATATATATATATATATATATATATATAT
ATAATTTGAGTTAAAAGTCCTACCTCAGATGGTTCTTTCAAAGAATAAGATGCGCTTGTT
TCCTTAGCAACTCTAGAGACAAGGATCCCAAATCCTTGTCCGTTATGGCGCAGAACCTAA
ATTATGGTACGTAACAAAATGGTTAAAATCTTGACTCCTAATTCAGAGAAATATTGGACA
ACTAATTATGAGGAGATCTAGATCTAGAT------GATGCTAGCCAGTACTAAAGAAAAT
CAGCTAGCTACCTACCTTGAACGCATCCTCATCAGTCTGATCATCTCCAATATAGATCGG
CAAAACTTCATTAGAATTGGCATATCCTGATCAAGAAATACATTATAAAAAGACGATGAT
CATTAAAAGTGAACAACATGACCCTAATTATTTTATTGAGTCAACAAAGGAAGAGTCCAG
GCTGTTGTGAGCAGATCAGAAATTGCAGCAACACTTACCTAGTGATTCCAGCAAGAATTC
AAGGGCTTTGCCCTTGTCCCATTTGATGGTTGGACGGATCTCCAAAACCTGTTTCAAACG
ACGCATGGGTCAAGCATATTAACACACTAAATAAATAAATAAAAAAAGGACTTTGACCCA
TTACTAAAATACAAAGAATCTTCTAGATATAATGATATATGGAATTTCCTCTTCTTTCAG
ATATAGAAACATGAGAAGTAGATAGAAGATGTGGAGGTACCTTCCTCCCTTGTGTCAGCT
TAAGTTTTGGATACGCACTGAGCACCACCCTAACTTGCTCTGCTAATGCAGCCCAACTCT
GACCCACAAAAATACAACCGAAAAAACAAAATAAGCTTATATTAGTCTTCCATGTTATAT
AAGAGGAAAAACAATCGAACAAATTATTACGAGGTTTTGGTCACCTTTTCATCGACGCAG
CGGAAGTGTACGGATAGGCAAAACTTGTTGTTTTCTACCTTTGCTCCTGGGATGGAACTG
ATTTCGCTTATCAAGGCTTTGTACACCTGAAAAGTAAAACCGTAAGAGAGTTCACTGTTA
GTCCCTCGTACATGCATCTTTCCGACATTTGGCTTGACTTTTACTGCAATTAAAATGGGA
AAAAAA-CAAAACCTCAACGATCATGGGCAGAAACTCAGAAGCAGCTTCGAAGATGACTG
CTTGATTTCCCTGAATCATCAAAAGAGTGAAGAAACAATTCTAAGAACATGCAGCAAAAA
GAAGAATAAATTGACCAAGTGTTTACTATTTTTCCTTTTTGTACATGCTAGGACTCACTT
TGTCGCATTTTCGGTGTTTGGAAGGTCCCTTGATATCCATCCCGTGGCTGCCCGCATAGA
ATAGTTCTTCTAACCTTACAAAATTATAAACCTGCAAATTTGATAACCAAAACAAAATAT
TAAAAAAAATGGGTACTCGTCCAGTGTTACACAGAAAAACGTACGGTAGTAGACAACTAA
TGCAATTTTATGGTTCTGGGAATGCACCTTATCCCTGCACCTCCCACTCACTATGGCTGT
GGGGAAGTATCTAGCCACATCCCTTACAGCTTCTCTCATCTGCTTTAAAGAAGCATGGAA
GAAAAATGTGAATGACATTTAAGTTTGCCAAAATCTGAAACCTAATAGAAGATGCATGAA
CTTGGGGGGGGGGGGGGGGGGGGGGGGGGGGGGGTGGAAAACATTATTATAAAATTGTTG
GAAACGAAGTTGGTGCAAAGGATAACGAACCTCTATGGACATGAATGCTTGATCTGGATC
TTCGACAATAGGAGAGAGGGTGCCATCATAATCCAGAAACATCACAATCTGCTTTCCCTT
GGAAGCTGATATAATCTGCTCGAAGTTTTCTAACGCCGATGGATGACGGAGCTGTTGTTC
AAACAGTTAAGAACCAAAGAGATTATTCGTAAATAACATACCATTATTAATGAGAGAAAG
TTAAGGAATGAGAGAAAGTTAAGGAGCATGTAGAGAGAGGCTGACACTTACAATCCAGGA
GCTTTTTTCTTCTGTTTCAGGCAAAGAAGGCGTGGATTTGGTTCGGGTAGGCGAGGAGTC
TCTCATGGAATCAACCCAGGTACTGACCTTGACTCCCCTTCTAGTATCAAGCCTCTTCAT
GAGTTTCTTTTTGGATATGGCAATGCGCCCACCAAGGGCAGCCAGAGTTTTTGGGATCGC
GGGTGAGAACAGTGCTGAATTCGACGCGGCAAGTCTAACCTTTCCGATAGGCGACGTGCA
ATCAGAAACCACCACATTCTGCTTAGTCATTTTTCCTCTATACTCAGCCCTGCATAAACA
CCAAAACACTCTTATCTTCAGATCACAATAAGAAGATAGAAATCAATGGAAAATCCCATT
GAGGTTCGACCTAACCAAATGAAGAGTGATATGATAGATACCTCGAGGTTTTTAAAAGTT
TCATGAAAAACAGAGTTGGGAAGGAAAAGGCTAACAGAGAGAATGAAACAGAGGAAAAAC
AGAGATACCAATGTGTGAGTTCTTGAGGTGAAACAGAGATCTTATATAGAGATCACCTCA
GAAAGAAAAAGAAATCAATCAAAAAAGTTGAAATCAGCACGCGCACTCACGCTCACAAGT
CACAACTTAAAGGCTATCTAGTCAATATAGAACTGGGTTTCACGGCACTAACGGACTAGG
GCCCCCGGCCCCCCACCCTTCCATTCCGTTGCCCCATGTACTTTTTCGGTCCATTAATAG
AATATTAATGTTAAATATAATTATAGATTATGCAAACCTCATCAATTTTTTTAAAAATAA
ATAGAATTTTTTATTAAAAATTAATTTTTAATATAAATCTTATATTTATTTATTTATTTA
TTTTTAAATATACGCAAGACTTATAAATATCTATGACATTATACATGATATAAACGGGAG
ACTGGGGACCAGGGTGATCTCACTGGACAGAATATTATCAGTGGCTATTGCCAATATGTT
GTACTATGATCGAACCTATATGTTGTACTATGATCCAACCTATGCAATAAGCTTCCATAA
TTTAGTATACATCTGTCACTAATCCTTAATATCGGACAAAATAACCACTATTGGAATTTG
GGATAATAGTTCTAGGCATATTTTCAATCAATCTTAACCAATGGCAAA-----TTTCCCA
TTTGTAAAATATTCTGAATCCCACTCGCAATGTCCTTTCTCGTTTTCTTTTTAATTTTCC
TATTTTTTTTGGCACTCAACGCATTTAATACGTGAAGCAA-TGCAAGAGGTGAAAAGGAG
ATCACTTTTTGTGAGTCCGCCATTTTAGAAACAGAGTGCAGTATGCAATGGGAATAATAA
CTCTGATACAAGATCCCCCATTTCCCGACTACCCAAACCCAAGTGAATTTTCTGCATTGT
TGGGGGAGTAAGATTTTCTGGTGCTTTTGGTGTTTTTGGTATATGTAAAGTGTCTAGAGG
TTATAGTCTCTTGGCCTTGGGTTTTCATTTTATGAGTATA-TGTAACCTTTAGATATCAG
TGTTTGTTATTACGATTTTCTTTCGTTAAAAGTGAGGAATCCCAATAAGATGAAGAATTT
TGGAAAAAAAGAAAATGTTATCGTGCTGTCATTGAATTGAAAAGTCATTGAAAAGGAGAA
TGGGAAAGGACTACTTGAACCCTACTCCTACATGTTTGGTTGTTGCAGGTTGTGTTGGGT
TTATTCATGTTTGGGTAATTATTGTGTTGGGTTTATTCATTTTACCAATTTTCACACATT
AACGATTCAATGACATGTACGTCAATTTAGTTTATTATGTGGTTTTGAAGGTAAATGGCA
TCTATTATTCTGCACTTCTAGGCTATTTTTTCA---------------------------
---AGTTTATGGGTACTGTTCCACTTCAACCGAAAAAAAAAAAGAAGAAAAAAACCCTAC
TCTTAACCGATTTGCCGTACTTCACTGTCACTAATAACACTTCTTGGGGAAAAGAAAGAA
TTTACATAAATAATTTTTACATATTCTTTTACATAATCAGATGGAACTCATTTTATGAAT
AATTTTTTAAATAATTTATATTTTTTATATTATACATAAGCCATTGAGAATGCTCTTATA
TGTATTATATGGAGGAAGGTAGCTAGGAAGGTGTTATAGGACAAGAAAGACTCGTTCATC
A-CAAGCATGTGATCTTTAGAATTGAGGCCCCCGTGCAATAAAAAAATTGGTATGCATTT
AGTAAGCCAATAATGGCAAAATCTTCCCACACCGCCCCTTGTAAATTTCAGTGAAACTAG
CAGCTCCAACCTAACCCATACAAAGTCTACAACAAAACCAGGAGCGTTCGCTTTGTCTCA
TAGCTTTGTCATTAAACTTTCGTGGCTGCATTGTTTACTGAAAATTCTAGCCTTTT-CCT
CTTGGCATGCATGTCGAACTTTTACTATTTATTTTATATATTAATGCCAGCAAATAGAGT
TTGTGTATGATTGAATCAAGTTTATATATAATCACATGAAAATAATAGATCCTCTAGAAG
TATTATCTAAGTTCATATAATATAAATTATAAATGAACTTTAAACTAAGCATCTCTTTTC
TTATTTGGTCAAAAGAACATATTTC-TTAGATTGCTAGCTCTTTTCAATTCCTACGAATA
ATTGGTTTCCCATGTACAGTCGAAACCAGGGGCCAGCTTGGAGATGCATCGATCGAATTA
AGCCAACGCCACGTAATCGAGAGGTAATTCAAAGTCGAGTTAGGCTGGCTAAAAATTGTC
AAAAAAGAGAAGAGTTAGGTTGGCTAAAAAGGAAGATTATAGAACCCAACCCCATGAAAA
AGGGAACAACTTTCTATATAGCAGCGCATACACTTTCTATATATATTTTTTCTCCATCGT
TCTTCACCCAAGCAAAAAATTTTT-GTGAAAAGGAATCTGACCAGTTAGGCATTAGAAGT
CGGTTTTGGGTATCGTATTAGGATGGTATTGTTCTCGAAAAGGAAAAAGCCGGGGGTTCT
CTTTTAAGTACGTACATG-ATTTGTTAAAGACTACTCTTATTGTCACAAATCAATTATAT
AAAAATAATATTATAAATTGACGTAATTTTATGTAGTCTGTTATATTTATTTTATAATAA
AAATAATTTTATAATTTGATTAACTACATCATATCACATCAATTTATAAATTTATTTTTA
TTTTAATCTATTTATGTTTAGAATATTTTTTTATTAAA-TCGGTACTTCCTTTCGTCATG
TGAGGAAGAAGCCGAAGAAAGTGTTAGTTGGAAGAATTCAATAGGAGATTTTTCTTAATT
TGATTATGCAGTTCAGATGAGAT----------ATTTTATTAAAAGTTAAATAAAATATT
GTTAGAATATAATTTTTTT-----------------------------------------
-TTATATTTTGTGAAGAAATTTAAAAAAATTATAATGATAAGATGAGATGGTTTTGTATA
TT-CAAACCGGACTGTTCCCTATAGAGATACTCGGAAGGCTAGAATGTAAATATAAAAAA
GAAAATTCAAAAATTAGGGTTTAATGCGGGGGGAA-CATTCTCTTTCTAATACAGTACTA
TTACTCCAATATTCTTAATCAGTTTCGCATTTAGTGTTTTAATATTAAAAAATATATACA
CATAATAATTTTTATAACTTTTTATACAATCATATTTTAAATAAAAATCAATTTTTTATA
AAATAATTT-ATAAAAAATAATATCAATGTACAAAAATACTTTAAATTT-AAAAGCATTC
CTCGATATAAAATGCAGACATTGAAACATGGCAAAGCAAAAGCACTTCTTTTTCCATTCA
CTAATTATTCTCTAATCTTTTTCCCGTAAATAAAAGCATATTTCTCAGGAAGTATATACT
GGAAATGTGGAAGCGTACTGGCTAGTTGATCATGGGCCGGTGAAAAGAGTATATGATTCA
GATAGCCACGTGTGTTTTCTTTGCTCCAATTAATTACGGACTGATTTTCTTTTTCTTTTC
TTTTTTTCAATTTGTCGGCTGATTCTTGCACTTTTTGAAGCCTGATATTGTGTGGTACGG
TCAAATATTCTGCAATTTTCTATGAACCGAAATAATAAATTCCACAATTAATACCTAGAT
CATGTCAATAATTACGTAATCAGGTGAGGCAACTTTAGCATATTCATGGGAAATTAAAAA
AAAAAAAAAA-GTACATGTGATCAAAAAA-TACACGAGTCGTTTAATTATTCTAATTTCA
ATAGATCCTTATGCTTCAACTTCCTCTTTTCGGTGATCCCCATCAACTGTTCACACCATA
AATAATCCCATAATTAAGCTACATTACTTTGAATAGTACCTAGGTTTTGGCAACTGCTAC
AACTTTTATTTAATTCTAAAGTTGCCAAAATGCATGAACCCTATATATATATATATAT--
--------------GGTCAAA-TTTAGCATCTAATCTGCCTCCTTTATTAATGTCTGTGG
TAAAGAATTAAAGTCCATGCATGTGGAGAAGTATATGGGATATCTACCAAACTCATGAAG
GCCTGCATGGAGGGAGGGGGGAGGCTGGATCGATGATAAATTAAGAATAAATTCTATATA
TATGGACCGACTTTATGTATATAGCTTAATTAATGGAATATATATATACTCATAGAACTC
ATAGAATACAAATAATCTATTTTTAAAAGAATACTCTCTCTCTCTCTCTCTCTCTCTCTC
TC----------------------------------------------------------
----------------------------------------------GTTTTTAAGAGGAT
CACGCAAATCTTCATGCCAAAGATGGCCTAACCAAAAAAAAAAAAAAACTAAGAGATCGT
ACTGCTGATCAATTGATGCGATTTTTGTTCCTTTTTTTTTTCGCATCATGAAGCTAGAGT
CGCATATCTTCACCCAATCTTATTCAATTTGCTTAAACTTTGAGTTAGCTTTGCAATTAT
ATATTGCAGTGTCAAAA-CAAATAAATAAGATCTTATGAGATATTTCTTTGGCGAATATA
TGCAGAGTTCTTTAATAATCTTGACATTTGTCTTGATTATTCTTAGAGAAATAATAATTA
TAGTTGTAAGTGCACAAATGTCACGCAATCACTTTAAAGAAAAAAAGTAAATAAATAAGG
A-----TATGAAACAAATTGATTTTTTAATAATGCGTCTCACTTTTTTTCAAAACGACTG
CATGACACTTGCATACTCTACGACTATATGTAGTATTACTCTTACTCTTATAAGCAAAAT
ATTTAGAAATTAATATCGTACTTCCAATCACTTTTGTAATAATAATATTATTATTATTAT
TGTTATTATTATTCAAATAATGATACGTGTATTAAAATATAATAAGCTTCTAGAATTAAA
GCAGTACTGTATATCAAGGTTTTGATTATTGAATTAAAATTCACCACGTAGCCGCTACTT
TCTAGTTTCTACATCGCCAACTTTCCAATGAATCATTAACAGAAGACCAAGCAAGTACTG
ATGTCCCCCTTAATATCATATAGTAAACCTGACCCACTTCAAATCAAAGTATATATATAT
ATATATATATTAATTTGGTGCAAAGTATATAGATCAAATTAAAACCAATCTTCCACATTA
TTATTATTATACATATATACTAATTAATGGGTAACCGAAGAAACAGCCACATTTCGGTAT
GCTAAAGTAATATATGGACCCCCACATGGCGGCCTTT-TCTCTCTCTCTCTCTCTCTCTC
TCTCTCTCTCTAAGCTTTTTGAGATATGACATGGCATGTTGCCATGACAATGATTCATCA
GGGACCCTCAAAATAATGCCATAGTGCTAAGCCCATTCTCATGGCCACCACCCGGCCGGC
CCCACCATCCTCAAATTCTGTATATAGTCCACCCCGCCACCTTCTTCTAATATTAAGCTG
GATATCCAGCCCCTTTCTCTGTTTCTTTTTCTAGATTTTGTTGATCAGAACTTAACAGTA
GTCACAGATTATGTTGATGATAAAAAAGTGGATTGTTGTTGTTGTGTGCTTGGCGCATCT
GTTGGTAGGCCCTATAATATTATGGCACGCATTATTTATTGTTAAATTGGTATCTTAGTA
CCAAATTATTTTTGATTATTCGAGCTAGCCTTATTCGAGTCATAATTATGAACATAGTAG
ATATAATCATTCTCATGATCTTATAATCAATCAGTATCTCTTATTCGAATCATCAGTGTT
CAAATTAATTTTTGGCAGCCCAATCTTTGTCGGCCGGTTGATATGGCCGGGAATAACTCA
TTTCAACAATTTGTCACGATAAATAAACAAAAAAAAGTTGATAATTAATCCATGAGGATC
GATGCCCATGCATACATACCAATACCAAAGAAAGCAAATTAGCTAAGAGATTAGGTGCAT
GTTTGGTAATTATATGTTTAAAATACTTTCAAATATGTTATATTTGTTTGGAAACAAATT
TAAAAAATATTTTCTGATGTAGAAATGACGAATATTTAATTTTT-AAAGATTATATTCAT
ATCCTTGAAAATTTGAAAGTTGTAATTATCTAAAAGTTATATATTGAAAATCTTTTTAAA
ATTTGAACTACATTGCAGATTGTCTGGAAAAGTATGTTTGAGGAAAACTACAATTTTGAT
GCTTTTTTTCAAACGTAATTTTTAACTTATTTGAGATTAAAAAGTATTTTAATAGG----
-------------TAACACCCAAATAACTTAATTTTTCCATTAAAGATATTTTAAGACTA
TTTAAACACTTTTTAAGATTCCTAACGTAACCCCAAAGAGTTCCTAAGCTATATTAGAAA
ACAAAAACTTGAATTGTCACATTTTTAAAAGGTCAAAAACAAAAAAAGCAAAATTATCAA
CTGAATCCAAAAAAAAAAAAA--GTGAGTCGATCGGCCATTGTTCTCCATACCGCCTCTG
GATATATTTTGATATGATATTATATAATGTGAGCACTAAGAACAAGGCTTATACGCAAAG
AAGATCTTCCCGACAAAGGGTGGCATACTTAAATCAAGCAAGATTATGCAAATAAAAAAA
AA--GAGTAAATTATGCTTCTTTAATGATTGTTACTCCTCCAATCTCTTATGCTCTCTCC
TTTAAAATATTTAATCTTACAAAACAAAATCAAACTATACCTACTTATTTTTATAAGAGT
AATATTATATATAGTCGTAGAATACATAAATATCGTGTAATCATTTTGAAAAAGAAATGA
AATCTATTATAAAAATTAATTTTTTTATATAAATCTCATTTTTATTTATTTTTTTTTTAA
AAAAAATTAGACGACATTTATACAATATGACTGACCATTTATCTTTTCATAATAAGATTT
CACATTAGAACCCACAAAAAGCAAGTATGGTTGGGTGCGTGCGACATCGACGTGGTAGGT
GTAGCATGCAAGCCCACGGTGCACGGCTAAAGGACAAGTTGATGGGCCACGTACGTTACA
ATCATTAATCCACGAGTCCACTAATTACTGATACAGATCCTTCCTAAATGACTGGATCCA
AGCCCATTTCTTGAAGACTACTGTAATAAGCTCGAGATGGTGTTTTTTTTAATTCCTTTT
TCTTGTCTTTTCTTCC-AGTAAACAAGTTAAACCAAGAAAATGCACGCCTAAGAAAAAAA
GTGCTACAAATTGTTTGTCATTTTTTTCTGCATAAGTTAATAAGAGGGGGAAAATAATAC
AAGTAAAATATATAAATAAATGAAGAAAATAATTTTATTTTTCTTTCACTCTCAAGTTTA
ACCAAAGTCTTATATATAATCGTGCATCCTCTAATTATAAAATAAATAAATAATATAATG
ACTCAATTATATATATAACGTTTTGAAAACTCACATTTGATATTGAGTACGTATATGCAT
GCTATAATATGCATGCATGCCAAGGCCTATCAATCCTTCATTGATCGATTGGGCATTAAT
GCACAGCTCTCCCTTTATTTCCTCACACCCCGGCCTCTCGGCCCCCTCCATTTAATTTCC
ATAGCATAACGAGCATCACCTTCACATGATCATGATCTGCCGTCATCAGATAACGGAGCC
AATTATCGGCCCAACCTCAACCGCATTATTCTGGCCCCGGCCAGAGAATGACCTTAAGCT
GTCGATCCGCAACAACACGAACAGGCCGTACGTGTTGTTCTTTCTGCTTGAGTTTTTGTA
TATTGGTTGTCCTCATCGTTGTCCTTTGTTCTTGACTTCACAGCTGGCATCTTCTCTGTC
TCGCTCAAGCCCGATATTGATCCTGAGTTCTACGTTGAACGTGTGTGTTGTGAAGACCCC
TGCGTTCACATTCAGCTCGTAATCAGCTGCATGCATTCTTCCCATGCAGAGTGCGACATC
ACGTTAATTAAGAGCCAATTATCATAATAGTACAATCGAACGAAGGCATGCATTAATTCT
CGTTGTACCTAGGCCGGAAAATTATACCCAACTTTCTACCAATACCATATATAAGAATTG
CGTTAGTGGAAGCATTGCGATAATGTGGGTGCGGCAAGCGGTTAATTAACTGCTGCTTTT
ACCCTATTAAAATTAAAAAAAAAAAAAAATACTTCAGGTATGCCTGTATATATGGGCGAT
ATAGTCGCAAAGATCAATTAAATTTGAGCGTTAGGTTTTAATTATTGGGAGATGATCATG
TTAATTTGATATCCTCCAACGTTAAAGTAGCAGATAATTAATATCAATCAGCTCACATGT
GTATCAATAGATTATATATATATATATGTATATATATTTCAAGTTTCAAGACTTAACAAG
CACGGATTTCGACCTAATTAGTTCCAAAAATCAAGGGTTTGGTAAAGTTTCACCTTAATG
ATAGACATTATCAAGATGCAACTCGCTGGGTTGTGGGACATTGTTATTGATCATGCTATG
GATCATATATCAAGATTAATAGGTGTCACTTGTTTTCTTTTTTTATCTTTTCTTTTTCGC
CAGTTTAATTTGTTTTCTACATTATTTCTGATCAGTCGTGCACTCATTGCGAGCAAAAGA
TGTTCTACTGGTAATTAATATATTATCGATGAATTGCCTCAAAAAGGCCCACTTTAGAGG
ATATATATCTAATTTTTTATTTTCACACTTCTATGTTATCAATAATGATTTCAACGAGAT
CTGTAGTACTGAAGTGTGGAGAGGGTGAAATTTAGAGTTTACAGTCCTCAGGAAGTGCCC
TTTTCCACCAATCATTGGAGGTTGAAGAATAGTTTATTTTTCTTTCAGGCACCAATGATG
GATT-GAATCTAGTGGAACCTTTCTTTACACGTATAAAGGAGGCAGGGGTTTTCCATGGA
TTTGAAGCATGTTCGATTTTCCTATTAAAAATCCCTTGTCTACTTCAATTCAGGCACTTT
AAGTGGATTCCAACTCCTTCACAACCATGGATTCCTCTTCACCTAGTAGTGGGTTTCCCT
TTCATCACCTAACCCTCTGGAAATTACTCATTATCTTGAAAATTGGTACCTTCAAAAAGC
AACTTGATTTTTTTTAGTCTTTGGAAGTGGGCTCTCTCGAATCTAGGTGCCCCAATGGTG
TATAACACTGTATCGATCCGTTTTGGGAGTAATGCTACTCTCTCTCTCTCTCTCTCTCTC
TCTCTCTCTCTCTCTGTGATCAGTAGCTAGTTTTGTTCTCATTCATTTAGGG-CCATCTT
ATACTTGTGGGTCTTTTGTTTATACTTAATTAAGAGAATATTTCAATCACCATATTACCT
AAATCAGTTTATCATTTGCTTGTAATTAGTTCAAAAGCATAGGAAGTTCTCCTAATGCTG
AAAAGATCGAGCCCGGAAATGATTGATAGTTGTTGCGCGTGAGATATAACTCTTCTTTTG
GTGAATGGACGTAGCATACATTTCAGCAGCCTGTTATTGGAACATCCACTGTCATGTCAC
TTTTGTTTG-AATTGTGATGAAATAAGATTACAAGATAAAAATATATATATAAATAGTAT
ACTACGCGTACGTACGCAGTAAAATAGTTTGTAAAAAATAAAGAAATTGTTTTAGTTAAG
ATGTTTTATAAGGTTTTAGAAAATTGGTGAGAAAAAATTGAATAAAAAATATATTAGAAA
GTTAAAATATTATTATAATATTATAAAATTTTAATATTATTTTTGTTTTAAGTTTTGAAA
AATTTCAATTATTTTTTATGTTTTGTTTTAAAATTTAGAAAACTTTTTAATAATTAGATG
AAAATGTTAAGATTTGAGATTAAAAAATATTTATATTTAAATGATATTTAGATGTTAAGA
TGAAATAAAATGAGACCATATCAACATTTAAACGGGACCTTAATAAATTAGGTAAGTATT
ACTATTTATGTTCTTGTACTCTATACATGGTTCCATCTCTCTCTATATCTCTATATATAT
GGGCGTTGCTAGGGTACTGTTCCGAATCCCGTGACCCCAAGTGTACTGATATAGGTTATT
TGCTTTATTTTTTAAGCATTTATATTGTTTTTAATATATATATATATATATATATATATA
TATATAT--TTAAAAACATACTAATGTAAATTAAAACAAATCACTTATCG-TATACTTGG
GAGCACGAAATTCAGGTTGCGTTTGAATAGTCATGAGGTGATCAGCAGCTTAGATATTAT
ATATATAAATAGTAATGAAGAAGTAATAATAAAATATTAAATAGTAATTATAATAAATAG
TTAATAATAAATAAAAGTAAAAA-CAGATAAAAAGTACTAATAATTAATAATAATGGACT
ACCCAAATTAGACCTACAACATAACATTATTCCTATATATATATATAT--TTACTAACAC
AGGCTAATTAATTATTTGCAGCGCGTGGCTCTGTATCCATATTCCTGCCCGAGAGTAAAG
CGTGATATGTTTGGGAGGAGCGAGAAGGATATGGGATTGAGAGTTAAGAGTTCGCATGCG
TGGTAGAGATCGATAAAATTAAATCAAACACTAATCAAGAATTTGGTAAGGATAATATTA
CCTATATAATCAAATCTAATTCTTGATTTGAGTTTGATTTGATTTTATCTCTAACAATTC
ATGAGTCCATACAATATTGAGTT
>11_1_1_h1tg000001l
------------------------------------------------------------
------------------------------------------------------------
------------------------------------------------------------
------------------------------------------------------------
------------------------------------------------------------
------------------------------------------------------------
------------------------------------------------------------
------------------------------------------------------------
------------------------------------------------------------
------------------------------------------------------------
------------------------------------------------------------
------------------------------------------------------------
------------------------------------------------------------
------------------------------------------------------------
------------------------------------------------------------
------------------------------------------------------------
------------------------------------------------------------
------------------------------------------------------------
------------------------------------------------------------
------------------------------------------------------------
------------------------------------------------------------
------------------------------------------------------------
------------------------------------------------------------
------------------------------------------------------------
------------------------------------------------------------
------------------------------------------------------------
------------------------------------------------------------
------------------------------------------------------------
------------------------------------------------------------
------------------------------------------------------------
------------------------------------------------------------
------------------------------------------------------------
------------------------------------------------------------
------------------------------------------------------------
------------------------------------------------------------
------------------------------------------------------------
------------------------------------------------------------
------------------------------------------------------------
------------------------------------------------------------
------------------------------------------------------------
------------------------------------------------------------
------------------------------------------------------------
------------------------------------------------------------
------------------------------------------------------------
------------------------------------------------------------
------------------------------------------------------------
------------------------------------------------------------
------------------------------------------------------------
------------------------------------------------------------
------------------------------------------------------------
------------------------------------------------------------
------------------------------------------------------------
------------------------------------------------------------
------------------------------------------------------------
------------------------------------------------------------
------------------------------------------------------------
------------------------------------------------------------
------------------------------------------------------------
------------------------------------------------------------
------------------------------------------------------------
------------------------------------------------------------
------------------------------------------------------------
------------------------------------------------------------
------------------------------------------------------------
------------------------------------------------------------
------------------------------------------------------------
------------------------------------------------------------
------------------------------------------------------------
------------------------------------------------------------
------------------------------------------------------------
------------------------------------------------------------
------------------------------------------------------------
------------------------------------------------------------
------------------------------------------------------------
------------------------------------------------------------
------------------------------------------------------------
------------------------------------------------------------
----------GTTCAGGATATGAAAGCCTCTTCATCCTCATGTGCAAGATAACTTCATTT
GTATGTCAACAAATGCTTCCTTGATGCTAAGCAAGCAAATACGCAGTGTATTGAACTCCT
TGGACTTCCTCCTTAGTCCGTTTCTTATGGGAAAAATAGAAGGTGACATTTGAGTTAATG
ACCGAGGGATGGGCTCTCCTTCAGTCAACTTGTATGCAAACTCTGTCTTCCTTCAGATTC
TATTGTTAATGTTGGGCATGTGATCCATTGGGGTAGTTGGTAGGAATCTTCCCCATTCAA
ATTAGGAAAGAGACGTGGGTGGGTGGGT----CTCAAGACTCTCAAACCCTCGTGGGGTC
CTACTCCAACCACACCTGCTGGGGGCAAACTAAGTCTCATCAACTACCTTCTTTATTCAG
ACACAGATAAAAATTGCGAGGGATTGAATCCATTTTGATGAAAAGCAGTTGGGAAGTCTT
CATTTCTAACAAAAGGATACACGCATTTACAACTGTTAAGACTCTAGTTTTCACCAAAGG
AAACGAACATATATAAGAAAGACCAGAAACAAAGACTTTGATCTTCCTTCCTAATTTATC
ATCTCTATCGTACTACTTAATTTGTTATATTTTTATTTATTTAGTTATTAACAAAAACGT
CGATTGCATTGCTCGTTTGAAAATTCTAAAAAATAAAAATTAAAAGGAGTTCATTTCCAA
GAGGTAGCCACGAGTATTAAGCAGATATTGGACAGCCTCTCCGTACACCCCTCCCCTGAA
AGCCTCCAAAGCCAATTCAGCATCCATCTTGTCCACCTCATCTTCCTCCACCGTCTTGTT
TGAACTCGTGGGCCTTACCATCACAAGTGTCGCGCCGTCCATCCATGCTCCTCCTTTCAG
CTCCAGCTTCTGCATGTGTCTCATTC-TCATCCTCACGCTCGGCACCGTTGTCCTGCCTC
CATTATTTCTCTCCCAAACCCCCTCCCCCTCCGCCTCCGCCTCTCCGCCCACCAACCCAT
CCTGCACCGCCGCCATTCCCTCCG-TGTTGTCGCTTACCTGCGGCTCCGCTCCCTCCGCA
AACTCTCTTAGCCCCTCCTTGTCCATCACCACCGTCCCCTCTCCTTCCCTGTCTTTCAAA
ACCACCCTCTCCAACTCGCCGTGCTCCTTAACCACCTCCCTCAGCAAATAGTGCCTTGCC
GACGCCGCTATCAATGCGCTTATTGTCCATACCACTCTCAGCTTCAGCCCTCCCGCGAAG
TCCACGTCG-AAGAAGTCAGCTGGTATCCGCGTCATCGGCGACTGCGAAGTTCGTATTTC
GCGAAACCCGAAGATAATGCAGCTCCTGAGAGTACTCCCGAACTCAGCCCTCCACATGAC
GACGGCTTTTTTCTCCAGCTTGAGGCCGCCGGACGGGAGCTCGATCTCGAGGTTTTTGAT
CTTCTCGAACCCGCGGAGGATTTGGGCGGGCGAGTTCAGAAGGGAAGGGGTCTGGATCGG
GTGGGGCTTGGGCAACAGGAGGTTGTGCAAGGACTTGAGGATCGATCGGAGGAAGGTGAG
GAGAGCCGCGTCGGTGTTGCCAGATTCAGCAGAAACGACACGGTCGACTTTCAGCAGGAG
CGACTCGGTATGAGGGACGAGCGAATTGAATCGTTTGGAGACTGCCCGGCAGCGGATCAG
GGTCTTGATGTCGGAGACGGAGTTGAAGATGAAGAGGACGAGCGCGTCAGGGATTCGATC
GAATCCGTCCATTTTTTTATATGGGTCAGAAAGCTGCCTTCAGAGATTGGAAACGTAGAA
AGAAACGTTTGTGTGTTCTGTTTTAGCCTTTTAAGTAGCGGGACTTGGGAGACGAGAGAT
CAGAGTAATATCGGATAATTAATTTTTACTATTAGAATTTAGATCTAACTATGAATTTTA
TCAAAAAAAAAAAA--CCTATGAATTGGAATTTTTTTTAGAGTTTGACCGAATTCTAGAA
TGAAAAAAAAAAAGACTTATAAAATAATTTTTTTAACATTTATTAAATCTTATTTTATCG
TAATTATTAA-TATTTAATACTATTTAAAGATTTAAAATAATTCCAATAAAAAATATG--
AATAATAAACAAACTTCATAATTATTAGATTAACAATAACATAACGAGGTGAAGTATCAA
ATTGTTTTCTTTAGAAAATAAAAACAGTCAAACCATTCAGCATTATTGTGAAAAGAAATA
ATATTAAATACAAGTTTT-AAATATACATATTCAACGCAAATTTTTTGTCAAAAAATAGA
TTCAACTAAAATATAATAGACTTTTTTGAACTTTTTTGAAGTATACTCCACTTTATTACA
AAAGAATTGCACAAAATTTGTCTATATAGAACTCAGTATCAATCTCTTCTCATATGAAAA
CGTGGGATTGACCGTCGACTATCGAGCTAATAAGAGCACTGGCATTTGGCGTGCCATCCA
AATATTTGCCTAATTTGTCTCAAATTTATCTGTATTGGACTAGCCAAAGCAATAAATCTT
TGGCTTTGAGTTACAGTGAGAAGCACCTGTTGGTCATACTTAGAGTATTGGTAATGGCCT
AACCATTGCCAAGTCTAAAATTTAGCTAGAATGTTAACTTTTAGCAATAGTATTAATTTT
TGACTAAATGAGTTTACATTGGACTAGCTATCTTAAAGTTAAAATAATAATATAATATTA
TATATATTTTTTATTTTTACTTTTACAAATACAATTCATATATTTTCTAGATCTTCATGC
TTGGTAAAAATAATGTATCTATTCTATCAATATTCGCAATTAGTAGAATAAATAATGTGC
ATGTCATGCATGTTTTACCATTCAAAGATAGAGAGAAGTGAATAAATAATAAAATATTAC
TTTCCATTGTGAATAGTAGATAGCCATGTTTAGAGAGGACTTAAGATTTACTGTAGCTCA
AGTCTTAAGTTTTAGACTTTTGGCTAGTCCAATATGGAAGCTTTTTTTCATATCTAGCTA
AAGTTTAGATTTGCATTGACATTTGGCTAGTCCATTGCCAATGCTCTTAGCGAGCTCTTG
TACATGGACCCAAACGAATAAATTATTCAACAAAATCC-ATCTAACTTAAAATCTGTCCA
TTTTCAAGTTATTTTTCTATATTGTATTTTGCAACTTCTATATTTTTTATAGATGAAAAA
TAATAGGTTGAAGAAAAAAATAGTTAGAAAATAATAATTTAAGTATCAAATTAAATTATT
AATTAACATTTAGTTAGTGTAATTACAAAATATAAAAAAAAATTAAAAAATAATATTATT
AAAAAAGTAATATTATATTATTATTTTGACTAATTTAATGGCTAGTCTTATGTAGATTTA
CTTAGCCAAATGTTAATACTATAGCCAAAACTTGAAGTTCTAGCTAAAATTTAGACTTGA
CAATAGCTAGGCCATTACTAATGCTCTAAGAGTGGGACCTATAGACTGGATTCTACCGTT
GCGGATTAAGAGAGTTATTTTATTTCAATGATGCTCTGTCATCTACTGTTCGACGTGCCT
TTAGTGCAATTATATATTTTTTATAAAAGAATAATATTATTATATCGTTTCATTTTGACC
GTTTAAATATTTATTTTATTAATTTTATTTATTGATTAAGAAATTTATATTGATATATTT
TTTTAAAA-TTTAAAAATATTAAAAAAATGTAAACAAATAAAGAAGAAAATAATAAAAAG
TAAAATTTGTACTAATAGATACACC------TCAAAATTAGGCTGCACACTAGCACTATC
CTTTTAAAAATATTTTTAAGCATCTTTTTAAAAAATACACAAATTTATTAATAATCACTT
TCTTTATTATTAAAATAAAATAAAATATACGAGCGGTCAAATTGAGGGAATAGAATCATG
GGACAATTTAGTATTTTTCTGTTATTTTATTTTTAAGTTAGCGTGTAGAGTATATTATCC
ACGTCATTTAAATAATAAAATTTGATTTTTAAAATTTTAAATTTTAAAAATTTTATTTCA
AATAAATATAACTATTCGTACCAAAATATTAACCTTAGGTTAAAACGTTAGTAAGGTGAG
TTGGCATTGGACCAAGTAGAATTAGGACCATTTTGTTTTTCGCATTTATCCGGCGTGGAA
TATGGACTAAATGCGAAACCCTGTTTTCAATTTTTTTAATAATTCCTAATTGGATGTTTT
CAAATATCTTGTAATCAGATGCAAGGTATCGGATTTTTTTGTAAATAAAAAAAAGTAAAG
AAAAAACGAAAGGTATATATTGCATGTCGCATTATTGGAATCTGGGAGAGAGTCTTGATT
TCCTGAAACACGAGGAAGGTGCAGTCCGTAATATAAAATAATGTTGGCCAAGATTCTTGA
AACTTATCCTGACTTTCATAAATATAAAATAATGTCAGAAAAATTAAACTTAAGGAAAAT
TATTATTTAATAAAA-TAATAATAATAAAAAGTTCGTCTCATAGACGTTTATATGTAAAG
GTAAAGTCATCTCTTTCAATGAAATATGAGGTTAAGCCTTTATTTATGCAGAGTGTTGTC
AATTAGATATTTATCTGTAAAGAATATCAACAGTAGTGAAGACCAGACCAATCACAAAGG
AAAATAGTATATTAGCAAAACTCCAAATGCACTAATTGGTTTATGAGGTAATGATTAATA
TGGAGATATCCCTATATATATCCAATTGTAAATATAAGTTTATCTAATGAATGAATGATG
ATAATTTTTCATAAAAAAAAGTGATTGATAATATAGTGATATAGATATGCCAAAAAAAAG
GAAAGAGGAAAAAAATAAAGTTAGTGCCGCTCTTAACAATTGATTAAGTTATTCTTAATG
AATGAGTCTAACAAGTGTAATATTTAATTAAATAAGATAGAATATAGAGTCAGGATTTAA
ACTCAGAACCTATACTTTGATATGTTGTAAAATCATCACTTATATCAAAAGTTTAAACAT
ATAGAAATATGTTGATTTTATTATTTATTTTATATTTCAAGAAAATAAATCTTTAATCGA
AGCTTTTTTCTTCTCTCATCATGTTCTTTAATTAAG-AAAAACTCCACAATATAAGAGGG
AATATTGGCCATGCATTGCATGCCTCTACATTGAATAATTATTTTGATGTTTATGTTTTA
TTCTTTCTTAAATTATTTTTATTTTTTGTTGTTTTTTTTTAGCCAAGTTGTTTTGGTAGA
ATTATGACATTGACTTCACAACTCGATGACAGTGTTTAATTCCGTCACGATTCTGTCTCG
ATCACTTAACAACTCCCTCTATATTTCAACAACGCTTTATAAGTACTTTAATCCCTCTAC
TCGATCCTGCAATCACTGATCTGTCTGATATCGTTTCCATTAATTCGCCCGAATTTCTCC
ACCACGGTTCCCATTTGGACGACCATTATATTGTACAATAACATTCGCCACATCACAAAC
CATACAGAACCTCCTGCTAACCTTCGACCAAACAGCAGACTCATTACAGCAAAAA-TTAA
ATAGT-AGGGCTCATGTTGTCATAACTCATAACGTGGGTCAAATTTGGTGGGGCCATGGA
ATTACATCTACTGAGTTTTCTTTTTTTTTTTTTTTTTTTTTTTTTTTTTGCAATTTGCTT
AACCTACTTAGATTATATTTTCACCCACGTTTTCAGGATCATCCACCGCCGATTTTATTT
GCATTAAATACCTTTTATCCATCCTCAAAATGGGACAAAATTATGAGCCACAAAAGTACT
AGGAAGCAAGCCGCCTGCTGATGAGAGGAATGGAAGAATTGTATTACTTGTACGTGTACC
ATTCCTACGTACGGTCCTGCTTAACCTCAGTTGTCGAAAATAATAATAATAATTAGAATA
TTTACAGCCGTTGTACATTTTGGATGATTTATTTAATTTTTAAAATTCAATAAAACATCT
--TAATTCAAATTTTTTATCATTATTAACAATTAATTTTATTATTATTCATAAATTTCTC
ACTTAATCTCAATATTTAAACGAGGCCTTGATAATTGGCATCCACGTTCCCAGTTTTATT
TAACCAATGATGATTCCCATTTTTTTTCCTAATAAAAATGAAATGGCAGAACGATGCAGT
AACGGTACGGTCGAGAAAATTGCCCATGGCCCATTGCTTTATTGTCAGGGCCACCTTGGA
ATCAATGATCCTAATGAAGCAATGTAATGAATGCCAAAAGTCCACTAAGCACGTAGAGCT
TCTGAAGAGAGAGTTCGACGCGGACGGGTATCCACGCTAAACTAAAATATTGGGATCCAA
GCCCATAGCCTAAAGACCAGTAAAGAGAAACCGACTTTGTTCGGGTGGACTATGTCGGAT
ATTACGGACGGTCGATCGGGCCCAAGGCCTTTTATATATGCATAGCCCTACGTGTATACC
TATTAGTTTTATAGCATATATAAACTTAATTTATTATTTCTGGCCTTGAACCGTCGACAA
TAGTGCGCTACAAGTGGAGACCTCAGCTTTATCAATTTGTAACGCTTGATCTGCTCGAAA
-CACTCGCCTACATATTTTACGGCAAGGAATAAGGATATATTTGATCTGATCAGTAAAGG
AGAAAGAAGTGAAGCTGAAATTCGAAGTGCATGATCGATGTATATATGTGTTTGGTCCGA
AGCTAGGAAACTAATTCCAAAGTGCGATTATATTAAAATCAGTCTCTGAGAACCGCTAGG
TCATGAATTCAATATTTGATCATGACCCTGTAAATCTCCTCTAATATTGGAGATCTATCA
GTCTTTGACGTCCAAAGTTACGGCATTCTCTCTCTCTATAGATCTCTCTCTGAATGTGTC
CTTCTCTCCCTTTGAGCCATCCACTTTTCCCATGCATGCATGCAAGCCAACTTGATCTGA
GTCAATTGATTGGACATTGATACGCAGCTCTCCCTTCATTTCCTCACTGCCGCTCCCCCA
TCTTTCCATGGCGGAGCGGGCCCCATCTTCTGATCATTATCACGATCCACCTCCTTCGGA
ACAAAGTCATCATCAATTATCAGCCCAACCCGATGATCGACCTGCTTTCCGCCCCGGCAC
CTACGTCATTCAGGTCCCTAAAGACCAAATCTACCGCATTCCACCTCCCGAGAATGCTGT
TATAGCCGAACGCTATCGAAACCCGGCCCTCCGTAACAGGAAGAAGTGGCAATGTTCTTC
TTGCTGCTTGTGGGTTTGTATCTCGGTCCTTCTTGTTGTACTTGTTCTTGGCGCGATAGT
TGTCACATTCCAACTTGTCTTGATCAACCCTAAGAATCCTACGTTTGATGTCGAACGTGT
TGCTGTGAAGAATAATTCGCATTCTCGTAATCAACTGGATTCCAATCCAGAGTACAACAT
CACGTTAAGAGCAAAAAATCCGAATGGAAACGTGGGCATTTTGTACAAGGAAGGTGGCGT
TGCCTCCCTTTCTTTTAGACAACGAGAAATAGGTACGGGAAATTACCCCACATTTTTCCA
AGACCATACCGATTCAACAGTATTTGGCATCATTTTTCACGGTTCTAACAACGTCGTGTT
ACCTACGGAGATTGAGAAAAGCATGAATAGCCAAATGCAGAAGGTTCAGGTCACATTCTC
TTTAAAGATGGATGTCCCAGCACGATTGGGGAATGCTGGCTTATTGAACAGGGGGAGCAT
CAAGTTCGTTGTTGCTTGCTATTTCACGGTGGATACATTGGCTAAGGATACCCATATCCT
GTCCCGGAAATGTCATACACAACGATGAGTACTCTAAAGGGCAACGGTGATAGCAGTACG
TACGGTGATGGTAGATCAAGTACTTCTGCTAATTCCAAGCATATTTTTATTATTGATACA
TCAACCATTTTTTCTTTTTCATCATTGGGAGAAGTTCTCCTGATCTCGTTCGATTCGGAA
AGGAAATATACTTAGACAGCAGTGTGACAAGAAGTAGTACTGCCTCCGTCGGAGGAACTC
ATTTTTGTTTGTGGGGTTTCGATTTGTTAATTTGTTTTACTTTAATTTTCCACCGAGTCT
AAAAATATTCTTTTGTCCATGCAGTACTTCTGAAATATATATCTTTCACCCTGGTGGCTG
CCTTTTGTCCATGGATTGGCTTTTTGTGGTTTGAATTTGTACATATTTTTCTTGATCGGT
TTAAATCCTCCAGGGATCATTTTGTTTATGCATAGCTAATAGTGAAGTACAGACGAATGA
AGAGAAAAATTAATTCTAATAACCAAATGTTGTGCAGATATCTAATAAAGGGTTTTTTTT
TTTTTTTTTTTT-AAAAGGAACGAATTTTATTGATAGC--------------GAAGAAAA
TAATGATTACAGCCGGATACCTCAGGTTACGAATATCAATAATAAATAAGGTTCTCCGTA
AAAAGATAATCACTTTCATTACTCTTAGTTGGTTTTAAATTAATTCTGTGCTGGCATTTT
CAAGTTCTAATTAAGGCTTTGTTTGTTTTTATAAAATTTTTCAATTCATCTAATTTAATT
ATTATAATTTTTTTTTAATTTTTTATATAAAATAAAATAAATAATTTAACGTTATCAATT
CTAAAATAAAAATAATATTAAAAAATATTTTATTTAATTTTTAATTTTTATTTATACTCC
TCTCATCTAAAAAACCAAACGTTAAGCTCGTGGTAATACGTTTGAAATTAAAGACCAGTA
CGTCGTATTTCTGTCTCGCAAATCACTGTACTCGTTTTTTTTTTTATTTCAAAAATAAAG
CCGCGCTGATTTCCCGGCAAAAATAAGAACTTAATTCAACGCATAACAAGAAAATTATTG
AGGCCTGTTGGGCGGCTCCGTCATCCGGCCAGGCCACTTCATGCGAGCGAGCGGGCGGGC
AGACTGCCCATTTCATGTTTTTATATGCGGGGCAGTGATTGGGTGGGCACTCCACTCGTC
TTGTTCATCCAATAAAAGTAAAAAATCTTAAATTTCAGAACTAGAAGGGATGTCGTGGCC
ATGGATCTGTGAGGAGAAGAGGACAGAGAAGGTGAAGGAGAGGAGAAAGAATTTGAGTTG
GGCGACGGCTGTAGTTTTGAAATTAAATTTAGGATTTCTTTTTTGAAAATCTCTTTGCAT
TAGCATCAGCCAAACCGCTCCTTACATGGCATGAGCCAAACCACTCATTCCAAATCTCTC
AAATTTAAAATACTATCGAGTTGCGAGAGAGAGTTGATGAGAGAGAGATCGAGTTGGTGA
GAGAGAGTCGTAGACGAGAGAGAGAGAACTGGTCTGCTTTTAGAGAAAGAAAAAAAAAAT
AATGTCAGCTAAAGTGTGCTACGGATTGATTAGCCACTGTTCAGTTGTGAAGCACAACTC
TTTTTTTTTTTATAGAAATAATAGAATGAAACGGATGGGCGGGTGGAGTACTTGCTCGGA
CCCCGCCCTGCATATAAAAACAAATGGGCCGCAGCTTCCATAATTCATTAGACAGAGTTT
CACTTAAGACCGTTTGTTCGATTTTGGACCGAATATTCGGATATGCCCGACCAGGAACCC
GAGTTTAAATTTGGACTGGTTTTTGGCCCATACACCAAGGTTATGACCCGAGCCGAAATC
CGGAAGAATCCGGATTTTAAAAACCCGAAAATCCGGATTCCAGGTTTTACATTTATTATT
ATTATTATTATTAATATTAATATTATTTTATTATTATTTTTATTTACTAAAGGTTCATAT
TTAATTAAATTTAAAAACATAATTATGTTTGAATGTATAATTCTTTTTATGTAAAAGTCT
ATATTTATTTAAAAAATTTCAAAACAAAAAAATTTAAACCATAATTATTTTTTATATAAA
AGCCTTTATTTTATTAAACAAATTTTAAAGAAGTCAAGTTGGAATGCATAATGCGTTCTA
AATACTAAATGCATAAATTCATTTATGCATGCATCACATGCAATCCATTACATATTACAT
TATTTGTTATTTATATATTACATTACAAAATATAAAATTACAATATATGAATTACAAGAT
CAGTAACATGTCTATCAATGATTTAATCTTCACACCAAATAGTAACTTCAAGTAATTGGA
CTGATAGATCCTGCAAAACACACAAAGTTTTGAACAATGATTATATATAAGGATTAAGAC
AAATTCTACTTAATAAATTAAAGATTAAGATGAGAATGAATTCTTATTTATTTATTTTTT
TCCAAATACACCAACATTAACATATATTTTGTAGAGTTTTCATTCAAATACATATCCCTA
GACTGTCTAGGCTAGACAACCACTTCTCTGAGCAAAATTAATAAACAAGAATATAAAACA
TAGTAGTACTTAACTATAAAAAAAGCTACACATTCTCTCTGTTCTCACTATCTTAACAAT
ATAAATATCAAAATGCTTAATACAATAGTACTTGTGCTAGTACGTACTCAATTTTGTTTC
ATTGAAGCATGCAATAAACCTGACCGAAGCACATCCGCTTTGTTTCATTGAAGCATGCAA
TTTCAAACCTTTTTTTTCAAATATTTTTATACAAATTATAGTTCAAATAGTTGGTGCAGT
ACCATGACCCTGAAGAAATTGTTGCTGATCCCCAAAGTTGGCCTTAAAGTGGAGAAAGCA
CGACCACATGTCATATAAGATATGACCAATCATAGGTGAACAAATCATACTCCCACAGAA
AATAAAATAAAAATCTTCCCAACTTTTCAGTTTTTTATATTTGAGAAAACATATATGTAC
CTAATAACTATCTTAATTAACCTAATAACAACATAGTGCTGGGTGACTTGGTATATATTA
AGCATTAACCACTTATAATGCATGCCAATATAAAGCCGAAAAGCCATGCAAATCTCATCA
ACATTAATGTATATATAGTTTCTCTAGCAAAGAGGATGACTACTCAAATTCATAAACTTA
AAAAGCCTTGGATATTTAACAAGAAAAATAAATGCATGAGATTGAAACTTGTAATAGATA
TTTACAATTAAATATGATAAACGTGATTAGAGGACTAGCTGCTTCACCAAAGATAATGAA
TCAGTTTGATGGAAACATGAAATTTTAAAAAATATAAGCCAATGTAGATCTTCCCACCTA
AACAGAACTACATCAATGAACCAGAACGTATCAATCGATAATGCATGGTTCATGATATTC
AGGATATATATATATATATATATATTTATATAAGATTACCGTTATTGACTATTACCTAAC
AATTTATAGCAGTTTTGGTATTAATCCATGACTTATTTTGCATGACAACTCTGGAGATTA
ATTTTGCAATATCATCGTTGATAGTCTAGGCCTGTGCAAACAACTCGTTAGACCGAGCAA
CTCGTCTGACCCGATCAGATCCGTCCGACAAAATACGATTTTACTTCAGTGTCGTGTTGA
ACCCGATAAATGACGGGGCGCACAGACTCTTAACATTTTTATGTGTTCAGAGTCTTCAGA
CTAAAAACCTGGCAGCCAACTTCTCTTTTTTGCTCCAAAACGATTGTGCAGAAACGGAAG
TGTAGCAACGATCCACGCCTGTAATCTCGAGAAGCTCAGCCTCTCTCTCTTCCGCCGGGG
CTTCAACTCCTCCAAATGGTGCTTCTGTCTTTCTCTTTCCCCTTCTGCTTTTCTTTTCTG
GCTTTCTTTCCCCTGTTGATCGCACTCTTTTTGTTTGGCTATTATAGATAGATGACAAAA
AAAAGTGAAAAGACTGGAAAGAACACAGATCCGTTTCTAAAAATGAAAGAAGCGTTTATG
ATGGGAAGTTTGAAATCGTGAAAAGTAAATGCCAAAAATGGAAGATTCAGAAAGATCGTG
TGAAGACTTTGCGTGACTAAAGTAACTGAGCCAACTAACCCAAATCTGCTAAGTGACTCA
AATGCTTTCTCTGCACTGAACCTCTCTTTTTCTTAATACTTTTCTTAATAAATAAATAAG
TTTGAGCTTTCCTGATTTTGCATGTCCTTGATTTCTCTCATCTTCTCACACTTTCTGGCC
ATGGTTTTGCAGTACGTTTCTTAATAAATAAATGGTTTTGCAGTACTGGCCTCAGATTTC
TTAGCAAGCAAGAAAGAATGACAACAATCACTGGACCACAAAATTCTTGAAAGCAAGACA
ACCCAGAATTGCGAAAAGGGGATTTTGGGAGCTTACAAAGAAGAGCAACAGAGTGAATGA
AGAAATTCAGGAGCTTTGACTTGTAAAATAAGACATTCAGCAACAGAGTTATTCACCACC
TCCCTCCTCCGCCATTTCCCACGTTCCAAATCTCCTCTCTTCCCCCAAAAACTCAACTTG
ATACTGCACATAAAACCCTTTGATCATCCTCATTCATTAGTAGGTTTGGATCTTCTGCTA
ACAGAAGAGATTGAACTGATAAATAATATTATTAATAATTGGCTTAAGAACAAGAAGGCC
AATGCATGCACCTTTATATTATAGGATATCGAATTGGTTTATTTTCGAGGAGTTGAACGA
ACGAGATCTGAGAAGAGGGTGAAATGTAGTCAGGAAGTGCCCACTTTACGACCAATCGTT
GGAATTTGGGGGGATAATTTATTTTTGTTTCAGGGCACCAAACCAATGATGGATTGAATC
TAGTGGAACCTTTCTTTACACGTCTAAAGAAGGCAGGAATTTTCCAAGGATTTGAAGCAT
GTTCGATGTTCCAATTAAAAAAACCCTTAGTCTACTTTAATTCAAGCACTTTAAGTGGAT
TCCAACTCCTACACAACCATGCATTCCTCTTCACCCAGTAGTGGGTTTCTTTCTCTTTCA
CCAACCTAACCATCATAAAAATCTTTACATTGATTCCTTTAAAAATTAGCAGCTCCATTT
TTTAAATCTTTCAAAGTGGGCTCTCTCAAATCCAGGTGCCCAATGGTGTTGCCTCTGTAT
CCGTTTGTGGGCAATGGTCTTATTCTCACTTAAACTCCTGAAGCTTTTTATTAATTTAGG
GGATATCTAGATCTGCCACTATCAAGTACGGCACTTTTATAAATCAATTTCCTCTGCACT
CTATACTGGTCCCATCTCTCTTTCACACACACACTGATCTCTGTCTCTCTAGCTCTCTCT
GAGCATTATTAATTGCAACCCACATGGCGGTGTCTCTGTTCTAGTATTCTTGTCTGGGAC
TAGGGCGAAGATTTATGGTAAGTAA----AGAAGGAAGCAATAAGATGGGGCGCCTAGGA
GTGTAAAAAAAAAGTTAGGTCCTTTTATGGAAATATATGCAACTTGGTTACCAGATCAAT
CAGTTTTAAGATGTTCCTAATTTCAGCAATTATTTGAGCTGGAATCTGTGCTATAAAGTG
AAAATGTCAGCTTATATACCTTGATCGAATAGGTTGGTAACCAATAATCAAGGATTCCAT
GCAATTACGTACGTATTTTTTTTTCAGTCCAAACCTCAAATGTATTTGATCACTCGGGAA
CTAGGATTTAGCGTTTCAGATTGCGATTAAATAATGTATATGATGCATATTTGTTAAAAG
TTGGCGGGAGTGTGCATGAACTTCGGCAAAGACGACTTTGGACTTTTTGCATTCAGTTGG
ATTATACACGCTGCCAAGCATTCTTGCCAAATTTAAGTGAAGTGCTTATTTAGAGACAAG
TGCCAAATTTAGGTGAGCTAGCTGCTTATTAAGAAAGACAATTGCATGCTGCATATTTTT
TGTATTCGGAGAGGGTAACATCAACAGTGTTTTTAGTAATTCAAAGTAGACGGCCGGTTC
CCTAGCCTGGCTTCTTTAATTGATGGACAGAGTCAAAAGCCTGGCCTTTCATGTGAGGGA
ATATATATATGTATATATTAAAAACCAGTGTGTGCCATTGCATCTTATGCTTCAAGTCCC
TTGGCATAAACTATTAGAGATGCTTTCCCATTATTGAGACTTTAACACAGTGCAGACAGA
ACATATTCTTTGACTGCGAAAGTCTATCCACGTTTTTAGAAGCTGTAAGACTAACCAACA
AAACAACAGAAACCATGGTAAGAAATGCACGAAAATATTGTCCTCATGACTTATGCGCAT
CGACATATTTCAGGAGCTTTTTTGGGTACCCCAATATTGATTGTATGGGAAGAGAAGACT
TTGGAGTACCATATTGAAATACTGTCACTCAATTAACCGATTGCATGGCTAGCTAGCATA
TACGTGTATATGTCGATGCTTTTAGAGTAAATATGATTTTCTTTCATGGCAGATCTATGA
TCCTTCCCATCCCTATTTTATCCTACACGATCGAAGACAGTACTAGTCCTGGTTCATTGT
TGGTTTTGCAACCTTTAATGGGAGAGAATGATTTCACAGGGACCCAATCAACAACGTACT
TTTTCATGGTTGGTGACTTGTTGGACTCTCTCTCCAAAGAAATTGCTGCCAAAGAGGCAA
AGATAAAGGTTGATGCTAGCTAGGTTATCCCAAGATGTGCCCCCAATTAAAGTGCTCCAG
TGCATTTTGATTTTTTAAATATTAAAAACCACGTACACACTTAAATTTATTAGTGATAAC
TTTTTTAAACATTAAAAAAAAATTAAAATGCACTAGGAACACTAGAGGACACATTTGTAC
GAGTTGTAGTTGTATGTGGTAAAAGTGATACCAGTAAGAACTATTAAATTGCCTGATTCT
TTCATCTTAACAGATGTTGATCTGCTTCTCCCATCCTTTCCCTTTCAAAATTATCACTGC
TAGTCTTGTCTTTTTCCCCTAAGCCAAGCCACTGCTTGTGAATTGACACGCATCTTTTTG
TTGTCTGATCTTTGTTTTTGGCTACTTTTTTACGTACGCATGATTATCATGTTTGGAAGA
TGATTGGAGCGAGTTGCGTAAAGGAAGATCGAGTACCTCTATTATCACTTGCAAGATTTA
AATAAGTTTGGTACTATTTCCCTTTTAATGTATTTTGTAACGAATAGTCGTAATCGAATG
TGTTTTTCCCACTGATACCTAATTGATAGCGAATCTCATGAATAGCTTTTTTAGGTTCGT
TAGGCTTGGTTGATTTTCCCAGAAAGAAAGCAGAGTGCAGTGGTACATTGATTAGTTGAT
CACCTCCATCTGTATCTCTTTCCAGAAACGAAAGCTATGAATCACTCTCATTGCATTTGT
CTGTTCTCTTGGAAAACAGACACTGCAATTCTGGATGTTTTCAGTCTATGCACGTGAGCT
TGTCTTACGGAAAAATAATCACAAATTGGAACTAACAATGCTATTTGACAACATGACAAT
TTTCCCAAGGAGTTATTCATCAACGCATTTAGGTTGAAACTCCACAGCAAAATGACATCA
GCATCAATGTTTGTTCAATGTATCTCAAGCCTCAGGTTTTAAGCTAATTAATCTTGTTTA
ATCTTTTGGGAGATTGTGTCGTTACTGCTAAAAGACTAGTAAAGAAATAGTGTCTTCCTT
AATGCCCCCAATCTGGTCGGGGAATCATATGGCTTCCTCCTAGAGGATGACTGCGAGTAC
GCGTATACTACAGAGAGTGTGCACGTGTGCCATATTCTATGATAAGAACAAAAACAAGGC
ATAAACTTGGACATGAATTTAAGCACACAGTACTGTTTGTGCTTGTGCTTGTGCAGCTCT
ACTGGCTACTTTGGAAGTTACTAATATGGAGAGAGGATAGCCCCAATTTTGGACGGAGAC
TCACTTCTAGTACCCCCGGACGTTCTGCATGTTAATTGTCGGAGAAAAGAAATACGGCGG
GGCGCCATCTTTGGAGCCCGTAACTTAACTAGATGGCTCATCTTCTTGAAAAATCAAACT
TAATTTAGATGTGATATTCTAGTTTGATAAGTGATATGCGTAAGTAGTGTATAAGATCTC
GCATTACTTAAAAAAAATTCTTATTCTTTATAATGTTCTAATAAGGATTTAATTATATTA
TTTATTAATCATTTTAGAGTATAGATCATGTAGTTTGTGCCTTCTATTAAAATATTATAT
TAGACCGAAGGAAGCACTCCTACATCCGTGTTATCACTAAAGTTTTATAAGCTGATAAGG
TAAGAGTGCAACCAGTTATTACTAATACAAGCATCTTTATTTGAAGAATCGCACTACTCG
ATACATTATTAATGTAATTAGAAAAATGCTACTTTACCCATTCAACTTGTTTCCTCATTT
TGACATTTCATGTATTTTAATTTATTTTCTTATTTAATAGTTAAGGAAGTAACTATTTTT
TTT-ATATTTTTTAAAAATGTTTTAAAATGATAAAAAATATATATAAATAAAAAATTGAA
AAGACCAATTTAGCCTAGCGGTCAATTGGACCGGTGCTACTCTACTGCCGCTCTTATTGT
AAATTGATGTTTACAGTTCATGAGTTAAGAGTGCAAATATGCACATATGAAAAGGTGCAA
ATGCATAAGAAATGTGTTTCATTACTTCTATTTGTTTTTTTAATAAATATTTTAGTAATA
AAGTAATTTTATAAAAGTAAATTTATAATTTGATATAATTTGATATGATACGTTAAATTA
TAAAATTATTTTTAATATAAAATAAATATAACATATTACATGAAACAAATCATATTATTA
ATTTATTTTAGTGAGGTTGAAATAACATTTCTATTTTAATGAAAAAGAAAACATATTATT
GATAACAGTGATCAAAGTACGAAAGGAGAAAGATGAGAGAGCTCACTCAATTAGGGCTTA
TACCCACATGGTGTGGGGCGAGGGGTCCCTTCCCCGCACCCTGCCCCGCCCCCAGCCTAG
GTAGATACATTGGGTTTAAAAAAAAATTTTGGTCCAAAAATATTTTTTCAGACCAAAATT
ATAATAAAATTTAAATTTATAAATATAAAAGAACTTAAACTCATTAGAGTTAGATTTTGG
ATTGTCTTGGCCTCTTAAGCAAACTTTTATATAAGAGGTCAATGCAATACAATAATCATC
CTTAAGCAATGTGAGACTTAGTAGTAAGTTTCACATTACTTAAGAATGACTATTACATTG
CCTTGGCCTCCTATATAAATGTTGGCCTAGAGGCTAAGGCAATCCAATAATTTGAAAATC
ATTTCAAGCCTTTAATAAATTGTATATATCTATATACAATATATTTATATGTATATAAAT
ATATAAAAAAAAATTATATATGTGGAGCGGAGCAAGGGGCGAGGCAAGGCCCCGTTGGGG
CCATCCCGCCCCCGCTAAGACTTCTCCATGCCAGGCGGGGCGGACAGGGGAGGGGTACAG
GACCCCACTGCCCACCCCTAAGCTCAATAATTGGTTTTCCTTTTTGAAGTGTCCTTTTGG
TGGTAGCCACCAGTGAGAACAAAATGAGTCTAGACTGTAGTTGTTTTGTCTATTGATTTT
TCTTTTTAATTGGCGCATAGAACATAAGCTTTTATATAAAACGGACATTAGGATAGTCTA
ACTGGTTGTTAAGATTAATCAAGAGATCTATTTTTCATTTAAAAAATGACACTTCATCTT
GAGAGAGCTTATAGAAAAATCCCTATTATTACCATTATTAGGTTGCTTTGTAGAAAACAA
AAGCACGCAGGTGGGCAAGTGCAGATAAGTGTTTCTAGTTTCTAGCATAAAGTGTCTCCA
AAAAAATGGGCATGGCATAAGTGCCGGTGTGTATGCACTTAAACAAATATATATTTTAAA
GCTTCATTATTAAATAATAATGTTAAATATAATTTTAGTGTGTACAATTGTACAAGTTTT
ACATATTCTATTTGGAAAAAAATAGGATCCACATCATTAAAAAAATAAATTTTTGATGTG
AATCTCAAACTTACTCATTTTTTTCTAAAGAAATGTGTAGAATTTATATACTATAAAATT
ATAAATATCATTCATCATTATTAAAATACCAAATGTATTGCTAAAATAGAAGTAACATCA
ACTAATATGTAAACTATAAAACATATACAACAATTATTGGTCCTATAGTTTTTGAATGAG
ATCTCAGTTTTTGCTGTATGTTATCTTTTTGCTGATAGAATTATCTATGTGTTTTCTTGG
TTCTCCATGTTTTGTAAATTGTTGAAACATTATTCCGATCCCTCACTCTATGATTTGTTG
TAGAGTTCTACCGCGTATGAATTAATGTGTAAAAGAGCTATTTATTAGAGATCCAATATA
ATTATAAATAAATTAAAATATAATTAATTAACGTGTGAGCGGGGTAGCCCGACTGCCCAT
GCGGGGACAGAGAGGACGGGGGTGGGGTACGGGGTATAGGGCCCCGCGGCCGACCCCTAA
GCTCAATAATTGGTTTTCCTTTTTGAAGTGTCCTTTTGGTGGTAGCCACCAGTGAGAACA
AAATGAGTCTAGACTCTAGACCGTAGTTGTCTTGTCTATTGATTTTTTTTTTTAAATTGG
AGCAATGAACATTAGGTTTTATATAAAACGGACATTAAGACAATCTAACTGGTTGATAAG
ATTAATCAAGAGATATGCTTTTCATGTAAAAAATGACACTTCATCTCGAGAGAGCTTGTA
AAAAACCCCTATTATTACCATTATCAGGTTGCTTTGCAGAAAACAAATGCACGAAGCCGG
GCATGTCCAGATATGTGTTTCTAGTTTCTACCATAAAGCGTCTTCAAACAAATGGGCATG
GCATATGTGCCGGTGTGTACGCACTTAAAAAAA-TATATATATTTTAAAGCTTCATTATT
AAATAATAATGCTAAAAATAATCTTAGTGTGTACAACTATACAAGTTTTACGTATTCTAT
TTGGAAAAAAGTAGGAACCACATCATTAAAAAAAATTTATGTGGATCTCAAACTTACTAT
AGTCATTTTTTTCTAAAGAAATGTGGAGAATTTACACATTCTAAAACTACAAATATCATT
TATCATTATTAAAATACCAAATGTATTGCTAAAATTGAAGTAACATCAACTAAATGTGGG
ATTTCAATTTTTACTGTATCTTATCTTTTTGCCGATAGAATTATCTATGTATTTTATGCG
TTCTCCCTGTTTTGTAAATTGTTGAAGCAATATTTTGATCTCTCTCTCTCTCTCTCTCT-
-TTGTTTTGATGTAGAGTTTTACCGCCTATGAATTAACGTGTAAATGCGCTATTTCTTCC
CAGATCCAATATAATTATATATAAATTAAAATATAATTAATTAACGTATAAATGCAGAAC
GGGGTAGCCCGCCGGCCCACACAAGAGCGGGGCAGACGGGGGCAGGGTACAGGCCTCGCT
GCCCACCCCTAAGCTAAATAATTGGTTTTACTTTTTGAAGTGTCCTTTTGGTGGTACCCA
CCAGTGAGAAAAAAATGAGTCTAGACTCTAGACCGTAGTTTTCTATTGATTTTTCATTTT
AATTTGCGCACAGAATATCAGATTTATATAAAACAGACATTAGGACAATCAATTTGGTTG
TTAAGATTAATCAAGAGATATGCTTTTCATGTAAGAAATGATACGTCATCTCGAAAGAGC
TTGTAGAAAAACCCCAATTATTACCATTATCAGCTTGCTTTGTAGAAAACAAATGCAAGC
ATGTGGGCATGTGCAGATACGTGTTTCAAGTTTCTACCATAAAGCGTCTTCATAAAAATG
GGCATGACATATGTACCGGTGTGTATGCAATTAAAAATATATGTATTTTAAAGCTTCATT
ATTAAATAATAATGCTAAATTTAATTTTAGTGTGTACAATTGTACAAGTTTTATGTATTC
TATTTAGAAAAAAGTAGGATCCACATCATTAAAAAAACAAAATTTTTATGTGGATCTCAA
ACTTGCTCATTTTTTTTCTAAAGAAATGTGTAGAATTTAAACACTCTAAAACTATAAATA
TCATTATTAAAATACTAAATGTATTGCTAAAATGGAAGTAACATCAACTAATATGTAACC
TATAAAACATATAAAGCAATTATTGGTCCTATACTTTTTGAATGTGATCTCAATTTTTGA
TGTATGTTATCTTTCTGCCAATAGAATTATCTATGTGTTTTATTTGTTCTCCCTGTTTTG
TAAATTGTTAAAGCAATATTCTGATCCCTCTCTCTATGCTTTGATATAGAGTTCTACCGC
CTTTGAATTAACGTGTAAACGCGCTATCTATTCTGAGATCCAATATAATTATAAATAAAT
TAAAATATAATTAATTAACGTGTAAACGCAGAGCGGGGTAGCCTGCACGCCCATGTAGGG
GCGGGGAGGACGGAGGAGGTGTATGGAGCCCCACTGCC-ACCCATAAGCTCAATAATTGA
TTTTTCTTTTA-GAAATGTCTTTTTGGTGGTAGCCACCAGTGAGAACAAAATGAGTCTAA
ACTCTAGACCGTAGTTGTCTTGTCTATTGATTTTTCTTTTTAGCTG-CGCACAAAACATC
AGCTTTTATATAAAACGGATATTAGGACTCTCAAACTGGTTGTTAAGATTAATCAAGAGA
TCTGCTTTTCATGTAAAAAATGACACGTCATCATCTCAAGAGAGCTTGTAGAAAAATCCC
AATTATTACCATTATCAGTTTGCTTTGCAAAAAACAAATGCACGCAGCCGGACATGTGCA
GATACGTGTTTCTAGTTTCTACCATAAAACGTCTTCATAAAAATGGGCAAGGCATATGTA
CCGGTGTGTATGCACTTAAAAATATATATATTTTAAAGCTTCATTATTAAATAATAATGC
TAAATTTAATTTTAGTGTGTACAATTGTACAAGTTTTACGTACTCAATTTGGAAAAAAGT
ATGATCCACATCATTAAAAAAATAAATTTTTTATGTGGATCTCAAGCTTGCTCATTTTTT
TCTAAAAAAATGTGTAGAATTTACACACTCTAAAACTATAAATATCATTATTAAAATACT
AAATGTATTGCTAAAATAGAAGTAACATCAACTAATATGTAAACTATAAAACATATAAAG
CAATTATTGGTCCTATAGTTTTTGAATGGGATCTCAATTTTTGATGTATGTTAGCTTTTT
GCCGATAGAATTATCTATGTGTTTTCTTTGTTCTCCCTATTTTGTAAATTGTTCAAGCAA
TATTCTGATCCCTCTCTCTATGCTTTGATGTAGAGTTCTACCGCCTTTGAATTAACGTGT
AAACGCGCCATTTATTATGATATCCAATATACTTATAAATAAATTAAAATATAATTAATT
AACGTGTAAACGCGGAGCGGGGTAGCCTGTACGCCCATGCGAGGGTGGGGTATGGGGCCT
CGCTGCCCACCCATAAGCTCAATAATTGGTTTTTCTTTTTAAAGTGTCATTTTGGTGGTA
GCCACCAGTGAGAACAAAATAAGTCTAAACTCTAGACCGTAGTTGTCTTGTCTATTGATT
TTTCTTTTTAACTGGTGCACAAAACATCAACTTTTATATAAAACGAACATTAGGACACTA
AAACTGGTTGTTAAGATTAATCAAGATATCTGCTCTTCATGTAAAAAATGACACGTCATC
TCAAGAGAGCTTGTAGAAATATCCCAATTATTACCATTATCAGTTTGCTTTGCAAAAAAC
AAATGCACGCAGTCGGGCATGTGCAGATACATGTTTCTAGTTTCTACTATAAAGCGTCTT
CATAAAAATGGGCATGACATATGTACCGGTGTGTATGCACTTAAATATATATATATATAT
AT------TAAAGCTTCATTATTAAATAATAATGCTAAATTTAATTTTAGTGTGTGCAAT
TGTACACGTTTTACGTATTCTATTTGGAAAAAAGTATGATCCACATCATTAAAAAAATAA
TTTTTTGTATGTGAATCTCAAACTTGCTCATTTTTTTCTAAAGAAATGTGTAGAATTTAC
ACACTCTAAAACTATAAATATCATTATTAAAATACCAAATGTATTGCTAAAATAGAAGTA
ACATCAACTAATATGTAAACTATAAAACATATAAAGCAATTATTGGTCCTATAGTTTTTG
AATGGGATCTCAATTTTTTATGTATGTTAGCTTTCTGCCGATAGAATTATCTATGTGTTT
TCTTTGTTCTCCCTGTTTTGTAAATTGTTGAAGCAATATTCTAATCCCTATCTCTATGCT
TTGATGTAGAGTTCTACTGCCTTTGAATTAATGTGTAAACGCGCCATTTATTCAGAGATC
CAATATACTTATAAGTAAATTAAAATATAATTAATTAACGTGTAAAGGCGGAGCGGGGTA
GCCTGCACGCCCATGCGGGGGCAGGAAGGACGGGGGTGGGGTATGGTGCTCCGCTGCCCA
CCCATAAGCTCAATAATTGGTTTTTTTTTTT-GAAGTGTCTTTCTGGTGGTAGCCACCAG
TGAGAACAAAATGAGTCTAAACTCTAGACCGTAGTTGTCTTGTCTATTGATTTTTCTTTT
TAACTGGCGCACAAAACATCAGCTTTTATATAAAACGGACATTAGGACTCTCAAACTGGT
TGTTAAGATTAATCAAGAGATCTGCTTTTCATGTAAAAAATGACACGTCATCTCAAGAGA
GCTTGTAGAAAAATCTCAATTATTACCATTATCAGTTTGTTTTGCAGAAAACAAATGCAC
GCAGCTGGCCATGTGCAGATACGTGTTTCTAGTTTCTACCATAAAGCGTCTTCATAAAAA
TGGGCATGACATATGTACCGGTGTGTATGCACTTAAAAATATATATTTTTTAAAGCTTCA
TTATTAAATAATAATGCTAAATTTAATTTAAGTGTGTACAATTGTACAAGTTTTACGTAT
TCTATTTGAAAAAAAGTAGGATCCACATTATTAAAAAAATAAATTTTTCATGTGAATCTC
AAACTTACTCATTTTTTTCTAAAGAAATGTGTAGAATTTAAAAACACTAAAACTACAAAT
ATCATTATTAAAATACCAAATGTATTGCTAAAATAGAAGTAACATCAACTAATATGTAAA
CTATAAAACATATAAAGCAATTATTGGTCCTATAGTTTTGGAATGGAATCTCATTTTTTG
CTGTATGTTATCTTTTTGCCGATAGAATTATTTATGTGTTTTCTTTGTTATCCGTGTTTT
GTAAATTTTTGAAGCAATATTTTGATCCCTCTCTCTAAGTTTGATGTAGAGTTCTACCGC
CTATGAATTAACGTGTAAAACAACTATTTATTCCGAGATCCAATATAATTATAAATAAAT
TAAAATATAATTAATTAACTTGTAAACGCGGAGCGGGGTAGCCTGCAAGCCTATGCGGGG
GTGGGGTGGACGGGGTCGGGGTATGGGGCCCCTCTGCCCACCCCTAAGCTCAATAATTTG
TTATCATTTTTGAAGTGTCATTTTGGTGTTAGCCACCAGTGAAAACAAAATGAGTCTAGA
CTCTAGACCATAGTTGTCTTGTCTATTGATTTTTCTTTTCAATTAGCGCACAGAACTTCA
AATTTTATATAAAACGGACATTAGGACACTCAAACTGGTTGTTAAGATTAATCAAAAGAT
CTACTTTTCATGTAAAAAATGACACGTCATCTCAAGAGAGCTTGTAGAAAAACCCCTATT
ATTACCATTATCAATTTGCTTTGCAGAAAACAAATGCACGTAGCCGGGCACGTGCAGATA
CGTGTTTCTAGTTTCTACCATAAGGCGTCTTCATAAAAATGGGCATGGCATATATACTGG
TGTGCATACACTTAAAAATATATATTTTTTAAAGATTCAGCATTAAATAATAATGCTAAA
TATAATTTTAGTGTGTATGATTGTACAAGTTTTATGTATTCTATTTGAAAAAAAGTAGGA
TCCACATCATTAAAAAAATAAATTTTTTATGTAGATCTCAAACTTACTCATTTTTTTCTA
AAGTAAATGTGTAGAATTTACATTCTAAAACTACAAATATCATTATTAAAATACCAAATG
TATTGCTAAAATAGAAGTAACATCAACTAATATGTAAACTATAAAACATATAAAGCAATT
ATTGGTCCTATAGTTTTTGAATGGGATCTCAATTTTTGCTGTATGTTATCTTTTTGCTGA
TAGAATTATCTTTGTGTTTTCTTTGCTCTCCCTGTTTTGTAAATTGTTGAAGCAATATTC
TGATCCCTCTCTCTATGTTTTGATGTAATGTTCTACTGCCTATGAATTAACATGTAAACG
CGTTATTTATTCCGAGATTCAATATAATTATAAATAAATTAAAATATAATTAATTAACGT
GTAAACGCGGAGTGGGGTAGCCTACACGCCCATGCGGGGGCGGGGTGAGGTACGGGGCCT
CGCTGCCCACCCCTAAGCTCAATAATTCATTTTCCTTTTTGAAGTGTCCTTTTGGTGGTA
GCCACCAGTGAGAACAAAATGGGTCTAGTCTCTAGACTGTAGTTGTCTTGTCTATTGATT
TTTCTTTTTAATTTGCGCACAAAACATCAGCTTTTAAATAAAACGGACATTAGGACACTC
AAACTGGTTGTTAAAATTAATCAAGAGATCCAATTTTCTTGTAAGAAATGACGCGTCATC
TTGAGCGAGCTTGTAGAAAAACCCCAATTATTACTATTATTAGTTTGCTTTGCAGAAAAC
AAATGCACACAGGCGGGCATGCGCAGATACATGTTTCTAGTTTCCACCATAAAGCATCTT
AAAAAAAAAGGGCATGGCATATTTACCAATGTGTATGCATTTAAAAATATATATTTTTTA
AAGCTTCATTATTAAATAATAATGCTAAATATAATTTTAGTGTGTACAATCGTACAAGTT
TTACGTATTCTATTTGAAAAAAAAAGTAGGATTCACATCATTAAAAAAATAAATTTTTTT
ATGTAGATCTCAAACTTACTCATTTCTTTTCCAAAGAAATGTGTAGAATTTACACACTCT
AAAACGACAAATATCATTTTTAAAATACCAAATGTATTGCTAAAATAGAAGTAACATCAA
CTAATATGTAAACTATAAAACATATAAAGCAATTATTGGTCTTATAGTTTTTGAATGGGA
TCTCAATTTTTACTGTATGTTATCTTTTTACTGATAGAATCATCTATGTGTTTTCTTTGT
TCTCCCTGTTTTGTAAATTGTTGAAGCAATATTATGATCCCTTTCTCTATGTTTTGATGT
AGAGTTCTACAGCCTATGAATTAACGTGTAAACGTAGAGTGGGATAGCCTGCACGCCCAT
GCGGGGGCGCGACGGACGGGGGCGGGGTACGTGCCCCGTTGCCCACCCATAAGCTCAATA
ATTGGTTTTCCTTGTTGAAGTGACCTCTTGGTGGTAGCCATTAGTGAGAACAAAATGAGT
TTAGACTCTAGACCGTAGTTGTCTTGTCCAGTGATTTTTTTTTTT-AATTGGCGCACAGA
ACATCAGCTTTTAAATAAAACGGACATTAGGACACTCAAACTGGTTGTTAAGATTAATCT
ATGACATGTCATCTTGAGAGAGCTTGTAGAAAAACCTGAATTATTACCATTATCAATTTG
CTTTGCAAAAAACAAATGCATGCAGGCGGGCATGTGCAGATACGTGTTTCTAGTTTCTAG
CATAAAGCGTCTTCAAAAAAATGGGCAAGACATATGTATCGGTGTGTATGCACTTAAAAA
CATATATTTTTAAAGCTTCATTATTAAATAATAATGCTAAATATAATTTTAGTGTGTACA
ACTCTACAAGTTTTACGTATTCTATGTGAAAAAAAGTAGGATCCACATCATTAAAAAAA-
TAAATTTTTATGTGGATCTCAAACTTACTCATTTTTTTCTAAAGAAATGTGTAGAATTTA
CACACTCTAAAATTACAAATATCTTTTATCATTATTAAAATACCAAATGTATTGCTAAAA
TTGAAGTAACATCAACTAATATGTAAACTATAAAACATATACAACAATTATTAGTCCTAT
AGTTTTTTAATGGGATCTCAATTTTTGTTGTATGTTATCTTTTTGCCGATAGAATTATCT
ATATGATTTGTTGGTTCTCCCTGTTTTGTAAATTGTTAAAACAATATTTCGATCCCTCTC
TCTATGTTTTGATATAGAGCCTATGAATAAATGTGTAAACGAGCTATTTATTCTGAGATC
CAATGTAATTATAAATAAATTAAAATATAATTAATTAACGTGTATACGTGGAGCAGGGTA
GCCTGCTCACCTATGCGGGGGCAGGGTAGACGTGGGCTGGGTACGGGACCCCGCTTCCCA
CCCCTAAGATCAATAATTGGTTTTCCTTTTTGAAGTGTCCTTTTGATGGTAGCCACCAAT
GAGAACAAAATGAGTCTAGACTCTAGACCATAGTTTTCTTGTCTACTGATTTTTCTTTTT
AATTGGCAAACAGAACATTAGCTTTTATATAAAACAGACATTAGGACAGTCTAACTGGTT
GTTAAGATTAATCAAAAGATCTGTTTTTCATGTAAAAAATGACACGTCATCTTAAGAGAG
CTTGTAGAAAAACCCCTATTATTACCATTTTCAGTTTGCTTTGCAGAAAACAAATGCACG
CAGGCGTGCATGTGCAGATATGTGTTTCTAGTTTCTAGGATAAAGCGTCTTCAAAAAAAT
GGGCATGGCATATGTGCCGGTGCGTATGCACTTAAATATATATATTTTAAAGCTTCATTA
TTAAATAATAATGCTAAATATAATTTTAGTGTGTATACCTGTACAAGTTTTATATATTCT
ATTAAAAAAAAAGTAGGATCCACGTCATTAAAAAAATAAATTTTTTTATGTGGATCTCAA
ATTTATTCATATTTTTCTATATAAATGTGTAGAATTTATGCACTCTAAAACTAAAAATAT
CATTTATCATTATGAAAA-TACCAAATGTATTGCTAAAATAGAAGTAACATCAACTAATA
TGTAAACTATAAAACATATACAATAATTATTGGTCCTATAGTTTTTTAATGGGATCTCAA
TTTTGCTGTATGTTTTCTTTTTGCTGATAGAATTATCTATGTGTTTTCTTTTTTCTAACT
GTTTTGTTAATTGTTGAAACAATATTCCGATCCCTCTCTCTATGTTTTGTATAGAGTTCT
ACCGCCTATGAATTAATGTGTAAACAAGCTATTTATTCTAAGATCCAATGTAATTATAAA
TAAATTAAAATATAATTAATTAACGTGTATACGAGGAGCGGGGTAGCCTGTCCGCCTATG
TGGGGGAGGGGTACGGGACCCTGCTGCCCACCCCTAAGCTCAATAATTGGTTTTCCTTTT
TGAAGTGTCCTTTTGGTGGTAGCCACCAGTGAGAACAAAATGAGTCTAGACTCAAGACCG
TAGTTTTCTTGTCCACTGATTTTTCTTTTTAATTGGCACACAGAACATCAGCTTTTATAT
AAAATAGACATTAGGATAGTCTAACTGGTTGTTAAGATTAATCAAACGATCTGCTTTTCA
TGTAAAAAATAACACGTCATCTTGAGAGAGCTTGTAGAAAAACCCCTATTATTGCCATTA
TCAGTTTGCTTTGCACAAAACAAATGCACGCAAGCGTGCATGTGTAGATACGTGTTTCTA
ATTTCTACGATAAAGCGTCTTCAAAAAAATGAGCATGGCATATGTGTCGGTGTGTATACA
CTTATATATATATTAAAGCTTCATTATTAAATAATAATGCTAAATATAATTTTAGTGTGT
ATAATTGTACAAGTTTTACATCTTCTATTTGAAAAAAAGCAGTATCCACATCATTCAAAA
AATAAATTTTTTATGTAGGTCTCAAACTTACTCATTTTTTTCTAAAGAAATGTGTAGAAT
TTACACTCTAAATCTACGAATATCATTTATCATTATTAAAATACCAAATGTATTGCTAAA
ATAGAAGTAACATCAACTAATATGTAAATTATAAAACATATACAACAATTATTGGTCCTA
TAGTTTTTGAATGAGATCTCAATTTTTGTTGTATGTTATCTTTTTGCTGATAGAATTATT
TGTGTTTTCTTGGTTCTCCCTGTTTTGAAAATTATTAAAGCAATATTCCGATCCCTCTCT
CTATGTTTTGATGTAGAGTTCTACCGCCTATGAATTAACATGTAAACACGCTATTTATTC
AGAGATCCAATATAATTATAAATAAATTAAAATATTATTAATTAAAGTGTAAACGTAGAG
CGTGGTAGCCCGCCCGCCCATGCGAGGGCAGGGTACGGGGACCTGCTGCCCACCTCTAAG
CTCAATAATTGGTTTTTTCTTTTTGAAATGTCCTCTTGGTGGTATCCACAGTGAGAACAA
AATGAGTCTAGACTTTAGACTGTAGTGGTCTTGTCTAGTGATTTTTCTTTTTAATTGGCG
CACATAATATCATCTTTTATATAAAAAGGACATTAGGACAGTCTAACTGGTTTTTAAGAT
TAAGCAGGAGATCTGTTTTTCATGTAAAAAATGACGCTTCATCTCAGGAGAGCTTGTAGA
AAAACCCATATTATTACCATTATCAGGTTGCTTTGTAGAAAACAAATGCACGCAAGCAGG
TATGTGCAGATACGTGTTTCTAGTTTCTACCATAAAACGTCTTCAAAAAAATAGGCATGG
CATTTGTGTCGGTGTGTATGCACTTAAAATTATATATATTTTAAAGCTTCATTATTAAAT
AATAATGCTAAATATAATTTTAGTGTGTACAACTGTACAAATTTTATGTATTCTATTTAA
AAATAAATAGGATCCACATCATTAAAAAAATAAATTTTTTATGTGAATTTCATATTTACT
CATATTTTTTCAAAAGAAAAATGTATAGAATTTATACTCTGAAACTATAAATATCATTTA
TCATTATTAAACTATAAATATCATTTATCGTTATTAAAATATCAAATAGAAGTAACATCA
ACTAGTATGTAAATGTGTTTATATTTTAATTTATTTATAATTATATTGAATCTCAGAATA
AATAGCACGTTTATTCGTTAATTCATAGGCGGTAAAACTCTACAACAAATCATAGAGAGG
GATTGGAAGATTGCTTCAACAATTTACAAAATAGGGAGAACCAAG-AAAACACATAGATA
ATTATATCGGCAAAAAGATAACATACGGCAAAAAGATAACATAGAGCAAAAATTGAGATC
CCATTCAAAAACTTTAGGACCAATAATTGCTGTTTATGTTTTATAGTTTACATATTAACC
CTGTCCTGTCCTCTTCCCCCCCCGGCTGTCCTGTCCTTTCTGTGACCCTCTCTCCTCCTC
CACCAAAAGCCGCAAAAATTCCTTAACCTGAAAACATAACGAAATCTATATTAACCTGGC
TTGCAAAATACAAACAAATAATGTTAGATATCATATATATATATATATATATATATATAT
ATAATTTGAGTTAAAAGTCCTACCTCAGATGGTTCTTTCAAAGAATAAGATGCGCTTGTT
TCCTTAGCAACTCTAGAGACAAGGATCCCAAATCCTTGTCCGTTATGGCGCAGAACCTAA
ATTATGGTACGTAACAAAATGGTTAAAATCTTGACTCCTAATTCAGAGAAATATTGGACA
ACTAATTATGAGGAGATCTAGATCTAGAT------GATGCTAGCCAGTACTAAAGAAAAT
CAGCTAGCTACCTACCTTGAACGCATCCTCATCAGTCTGATCATCTCCAATATAGATCGG
CAAAACTTCATTAGAATTGGCATATCCTGATCAAGAAATACATTATAAAAAGACGATGAT
CATTAAAAGTGAACAACATGACCCTAATTATTTTATTGAGTCAACAAAGGAAGAGTCCAG
GCTGTTGTGAGCAGATCAGAAATTGCAGCAACACTTACCTAGTGATTCCAGCAAGAATTC
AAGGGCTTTGCCCTTGTCCCATTTGATGGTTGGACGGATCTCCAAAACCTGTTTCAAACG
ACGCATGGGTCAAGCATATTAACACACTAAATAAATAAATAAAAAAAGGACTTTGACCCA
TTACTAAAATACAAAGAATCTTCTAGATATAATGATATATGGAATTTCCTCTTCTTTCAG
ATATAGAAACATGAGAAGTAGATAGAAGATGTGGAGGTACCTTCCTCCCTTGTGTCAGCT
TAAGTTTTGGATACGCACTGAGCACCACCCTAACTTGCTCTGCTAATGCAGCCCAACTCT
GACCCACAAAAATACAACCGAAAAAACAAAATAAGCTTATATTAGTCTTCCATGTTATAT
AAGAGGAAAAACAATCGAACAAATTATTACGAGGTTTTGGTCACCTTTTCATCGACGCAG
CGGAAGTGTACGGATAGGCAAAACTTGTTGTTTTCTACCTTTGCTCCTGGGATGGAACTG
ATTTCGCTTATCAAGGCTTTGTACACCTGAAAAGTAAAACCGTAAGAGAGTTCACTGTTA
GTCCCTCGTACATGCATCTTTCCGACATTTGGCTTGACTTTTACTGCAATTAAAATGGGA
AAAAAA-CAAAACCTCAACGATCATGGGCAGAAACTCAGAAGCAGCTTCGAAGATGACTG
CTTGATTTCCCTGAATCATCAAAAGAGTGAAGAAACAATTCTAAGAACATGCAGCAAAAA
GAAGAATAAATTGACCAAGTGTTTACTATTTTTCCTTTTTGTACATGCTAGGACTCACTT
TGTCGCATTTTCGGTGTTTGGAAGGTCCCTTGATATCCATCCCGTGGCTGCCCGCATAGA
ATAGTTCTTCTAACCTTACAAAATTATAAACCTGCAAATTTGATAACCAAAACAAAATAT
TAAAAAAAATGGGTACTCGTCCAGTGTTACACAGAAAAACGTACGGTAGTAGACAACTAA
TGCAATTTTATGGTTCTGGGAATGCACCTTATCCCTGCACCTCCCACTCACTATGGCTGT
GGGGAAGTATCTAGCCACATCCCTTACAGCTTCTCTCATCTGCTTTAAAGAAGCATGGAA
GAAAAATGTGAATGACATTTAAGTTTGCCAAAATCTGAAACCTAATAGAAGATGCATGAA
CTTGGGGGGGGGGGGGGGGGGGGGGGGGGGGGGGTGGAAAACATTATTATAAAATTGTTG
GAAACGAAGTTGGTGCAAAGGATAACGAACCTCTATGGACATGAATGCTTGATCTGGATC
TTCGACAATAGGAGAGAGGGTGCCATCATAATCCAGAAACATCACAATCTGCTTTCCCTT
GGAAGCTGATATAATCTGCTCGAAGTTTTCTAACGCCGATGGATGACGGAGCTGTTGTTC
AAACAGTTAAGAACCAAAGAGATTATTCGTAAATAACATACCATTATTAATGAGAGAAAG
TTAAGGAATGAGAGAAAGTTAAGGAGCATGTAGAGAGAGGCTGACACTTACAATCCAGGA
GCTTTTTTCTTCTGTTTCAGGCAAAGAAGGCGTGGATTTGGTTCGGGTAGGCGAGGAGTC
TCTCATGGAATCAACCCAGGTACTGACCTTGACTCCCCTTCTAGTATCAAGCCTCTTCAT
GAGTTTCTTTTTGGATATGGCAATGCGCCCACCAAGGGCAGCCAGAGTTTTTGGGATCGC
GGGTGAGAACAGTGCTGAATTCGACGCGGCAAGTCTAACCTTTCCGATAGGCGACGTGCA
ATCAGAAACCACCACATTCTGCTTAGTCATTTTTCCTCTATACTCAGCCCTGCATAAACA
CCAAAACACTCTTATCTTCAGATCACAATAAGAAGATAGAAATCAATGGAAAATCCCATT
GAGGTTCGACCTAACCAAATGAAGAGTGATATGATAGATACCTCGAGGTTTTTAAAAGTT
TCATGAAAAACAGAGTTGGGAAGGAAAAGGCTAACAGAGAGAATGAAACAGAGGAAAAAC
AGAGATACCAATGTGTGAGTTCTTGAGGTGAAACAGAGATCTTATATAGAGATCACCTCA
GAAAGAAAAAGAAATCAATCAAAAAAGTTGAAATCAGCACGCGCACTCACGCTCACAAGT
CACAACTTAAAGGCTATCTAGTCAATATAGAACTGGGTTTCACGGCACTAACGGACTAGG
GCCCCCGGCCCCCCACCCTTCCATTCCGTTGCCCCATGTACTTTTTCGGTCCATTAATAG
AATATTAATGTTAAATATAATTATAGATTATGCAAACCTCATCAATTTTTTTAAAAATAA
ATAGAATTTTTTATTAAAAATTAATTTTTAATATAAATCTTATATTTATTTATTTATTTA
TTTTTAAATATACGCAAGACTTATAAATATCTATGACATTATACATGATATAAACGGGAG
ACTGGGGACCAGGGTGATCTCACTGGACAGAATATTATCAGTGGCTATTGCCAATATGTT
GTACTATGATCGAACCTATATGTTGTACTATGATCCAACCTATGCAATAAGCTTCCATAA
TTTAGTATACATCTGTCACTAATCCTTAATATCGGACAAAATAACCACTATTGGAATTTG
GGATAATAGTTCTAGGCATATTTTCAATCAATCTTAACCAATGGCAAA-----TTTCCCA
TTTGTAAAATATTCTGAATCCCACTCGCAATGTCCTTTCTCGTTTTCTTTTTAATTTTCC
TATTTTTTTTGGCACTCAACGCATTTAATACGTGAAGCAA-TGCAAGAGGTGAAAAGGAG
ATCACTTTTTGTGAGTCCGCCATTTTAGAAACAGAGTGCAGTATGCAATGGGAATAATAA
CTCTGATACAAGATCCCCCATTTCCCGACTACCCAAACCCAAGTGAATTTTCTGCATTGT
TGGGGGAGTAAGATTTTCTGGTGCTTTTGGTGTTTTTGGTATATGTAAAGTGTCTAGAGG
TTATAGTCTCTTGGCCTTGGGTTTTCATTTTATGAGTATA-TGTAACCTTTAGATATCAG
TGTTTGTTATTACGATTTTCTTTCGTTAAAAGTGAGGAATCCCAATAAGATGAAGAATTT
TGGAAAAAAAGAAAATGTTATCGTGCTGTCATTGAATTGAAAAGTCATTGAAAAGGAGAA
TGGGAAAGGACTACTTGAACCCTACTCCTACATGTTTGGTTGTTGCAGGTTGTGTTGGGT
TTATTCATGTTTGGGTAATTATTGTGTTGGGTTTATTCATTTTACCAATTTTCACACATT
AACGATTCAATGACATGTACGTCAATTTAGTTTATTATGTGGTTTTGAAGGTAAATGGCA
TCTATTATTCTGCACTTCTAGGCTATTTTTTCA---------------------------
---AGTTTATGGGTACTGTTCCACTTCAACCGAAAAAAAAAAAGAAGAAAAAAACCCTAC
TCTTAACCGATTTGCCGTACTTCACTGTCACTAATAACACTTCTTGGGGAAAAGAAAGAA
TTTACATAAATAATTTTTACATATTCTTTTACATAATCAGATGGAACTCATTTTATGAAT
AATTTTTTAAATAATTTATATTTTTTATATTATACATAAGCCATTGAGAATGCTCTTATA
TGTATTATATGGAGGAAGGTAGCTAGGAAGGTGTTATAGGACAAGAAAGACTCGTTCATC
A-CAAGCATGTGATCTTTAGAATTGAGGCCCCCGTGCAATAAAAAAATTGGTATGCATTT
AGTAAGCCAATAATGGCAAAATCTTCCCACACCGCCCCTTGTAAATTTCAGTGAAACTAG
CAGCTCCAACCTAACCCATACAAAGTCTACAACAAAACCAGGAGCGTTCGCTTTGTCTCA
TAGCTTTGTCATTAAACTTTCGTGGCTGCATTGTTTACTGAAAATTCTAGCCTTTT-CCT
CTTGGCATGCATGTCGAACTTTTACTATTTATTTTATATATTAATGCCAGCAAATAGAGT
TTGTGTATGATTGAATCAAGTTTATATATAATCACATGAAAATAATAGATCCTCTAGAAG
TATTATCTAAGTTCATATAATATAAATTATAAATGAACTTTAAACTAAGCATCTCTTTTC
TTATTTGGTCAAAAGAACATATTTC-TTAGATTGCTAGCTCTTTTCAATTCCTACGAATA
ATTGGTTTCCCATGTACAGTCGAAACCAGGGGCCAGCTTGGAGATGCATCGATCGAATTA
AGCCAACGCCACGTAATCGAGAGGTAATTCAAAGTCGAGTTAGGCTGGCTAAAAATTGTC
AAAAAAGAGAAGAGTTAGGTTGGCTAAAAAGGAAGATTATAGAACCCAACCCCATGAAAA
AGGGAACAACTTTCTATATAGCAGCGCATACACTTTCTATATATATTTTTTCTCCATCGT
TCTTCACCCAAGCAAAAAATTTTT-GTGAAAAGGAATCTGACCAGTTAGGCATTAGAAGT
CGGTTTTGGGTATCGTATTAGGATGGTATTGTTCTCGAAAAGGAAAAAGCCGGGGGTTCT
CTTTTAAGTACGTACATG-ATTTGTTAAAGACTACTCTTATTGTCACAAATCAATTATAT
AAAAATAATATTATAAATTGACGTAATTTTATGTAGTCTGTTATATTTATTTTATAATAA
AAATAATTTTATAATTTGATTAACTACATCATATCACATCAATTTATAAATTTATTTTTA
TTTTAATCTATTTATGTTTAGAATATTTTTTTATTAAA-TCGGTACTTCCTTTCGTCATG
TGAGGAAGAAGCCGAAGAAAGTGTTAGTTGGAAGAATTCAATAGGAGATTTTTCTTAATT
TGATTATGCAGTTCAGATGAGAT----------ATTTTATTAAAAGTTAAATAAAATATT
GTTAGAATATAATTTTTTT-----------------------------------------
-TTATATTTTGTGAAGAAATTTAAAAAAATTATAATGATAAGATGAGATGGTTTTGTATA
TT-CAAACCGGACTGTTCCCTATAGAGATACTCGGAAGGCTAGAATGTAAATATAAAAAA
GAAAATTCAAAAATTAGGGTTTAATGCGGGGGGAA-CATTCTCTTTCTAATACAGTACTA
TTACTCCAATATTCTTAATCAGTTTCGCATTTAGTGTTTTAATATTAAAAAATATATACA
CATAATAATTTTTATAACTTTTTATACAATCATATTTTAAATAAAAATCAATTTTTTATA
AAATAATTT-ATAAAAAATAATATCAATGTACAAAAATACTTTAAATTT-AAAAGCATTC
CTCGATATAAAATGCAGACATTGAAACATGGCAAAGCAAAAGCACTTCTTTTTCCATTCA
CTAATTATTCTCTAATCTTTTTCCCGTAAATAAAAGCATATTTCTCAGGAAGTATATACT
GGAAATGTGGAAGCGTACTGGCTAGTTGATCATGGGCCGGTGAAAAGAGTATATGATTCA
GATAGCCACGTGTGTTTTCTTTGCTCCAATTAATTACGGACTGATTTTCTTTTTCTTTTC
TTTTTTTCAATTTGTCGGCTGATTCTTGCACTTTTTGAAGCCTGATATTGTGTGGTACGG
TCAAATATTCTGCAATTTTCTATGAACCGAAATAATAAATTCCACAATTAATACCTAGAT
CATGTCAATAATTACGTAATCAGGTGAGGCAACTTTAGCATATTCATGGGAAATTAAAAA
AAAAAAAAAA-GTACATGTGATCAAAAAA-TACACGAGTCGTTTAATTATTCTAATTTCA
ATAGATCCTTATGCTTCAACTTCCTCTTTTCGGTGATCCCCATCAACTGTTCACACCATA
AATAATCCCATAATTAAGCTACATTACTTTGAATAGTACCTAGGTTTTGGCAACTGCTAC
AACTTTTATTTAATTCTAAAGTTGCCAAAATGCATGAACCCTATATATATATATATAT--
--------------GGTCAAA-TTTAGCATCTAATCTGCCTCCTTTATTAATGTCTGTGG
TAAAGAATTAAAGTCCATGCATGTGGAGAAGTATATGGGATATCTACCAAACTCATGAAG
GCCTGCATGGAGGGAGGGGGGAGGCTGGATCGATGATAAATTAAGAATAAATTCTATATA
TATGGACCGACTTTATGTATATAGCTTAATTAATGGAATATATATATACTCATAGAACTC
ATAGAATACAAATAATCTATTTTTAAAAGAATACTCTCTCTCTCTCTCTCTCTCTCTCTC
TC----------------------------------------------------------
----------------------------------------------GTTTTTAAGAGGAT
CACGCAAATCTTCATGCCAAAGATGGCCTAACCAAAAAAAAAAAAAAACTAAGAGATCGT
ACTGCTGATCAATTGATGCGATTTTTGTTCCTTTTTTTTTTCGCATCATGAAGCTAGAGT
CGCATATCTTCACCCAATCTTATTCAATTTGCTTAAACTTTGAGTTAGCTTTGCAATTAT
ATATTGCAGTGTCAAAA-CAAATAAATAAGATCTTATGAGATATTTCTTTGGCGAATATA
TGCAGAGTTCTTTAATAATCTTGACATTTGTCTTGATTATTCTTAGAGAAATAATAATTA
TAGTTGTAAGTGCACAAATGTCACGCAATCACTTTAAAGAAAAAAAGTAAATAAATAAGG
A-----TATGAAACAAATTGATTTTTTAATAATGCGTCTCACTTTTTTTCAAAACGACTG
CATGACACTTGCATACTCTACGACTATATGTAGTATTACTCTTACTCTTATAAGCAAAAT
ATTTAGAAATTAATATCGTACTTCCAATCACTTTTGTAATAATAATATTATTATTATTAT
TGTTATTATTATTCAAATAATGATACGTGTATTAAAATATAATAAGCTTCTAGAATTAAA
GCAGTACTGTATATCAAGGTTTTGATTATTGAATTAAAATTCACCACGTAGCCGCTACTT
TCTAGTTTCTACATCGCCAACTTTCCAATGAATCATTAACAGAAGACCAAGCAAGTACTG
ATGTCCCCCTTAATATCATATAGTAAACCTGACCCACTTCAAATCAAAGTATATATATAT
ATATATATATTAATTTGGTGCAAAGTATATAGATCAAATTAAAACCAATCTTCCACATTA
TTATTATTATACATATATACTAATTAATGGGTAACCGAAGAAACAGCCACATTTCGGTAT
GCTAAAGTAATATATGGACCCCCACATGGCGGCCTTT-TCTCTCTCTCTCTCTCTCTCTC
TCTCTCTCTCTAAGCTTTTTGAGATATGACATGGCATGTTGCCATGACAATGATTCATCA
GGGACCCTCAAAATAATGCCATAGTGCTAAGCCCATTCTCATGGCCACCACCCGGCCGGC
CCCACCATCCTCAAATTCTGTATATAGTCCACCCCGCCACCTTCTTCTAATATTAAGCTG
GATATCCAGCCCCTTTCTCTGTTTCTTTTTCTAGATTTTGTTGATCAGAACTTAACAGTA
GTCACAGATTATGTTGATGATAAAAAAGTGGATTGTTGTTGTTGTGTGCTTGGCGCATCT
GTTGGTAGGCCCTATAATATTATGGCACGCATTATTTATTGTTAAATTGGTATCTTAGTA
CCAAATTATTTTTGATTATTCGAGCTAGCCTTATTCGAGTCATAATTATGAACATAGTAG
ATATAATCATTCTCATGATCTTATAATCAATCAGTATCTCTTATTCGAATCATCAGTGTT
CAAATTAATTTTTGGCAGCCCAATCTTTGTCGGCCGGTTGATATGGCCGGGAATAACTCA
TTTCAACAATTTGTCACGATAAATAAACAAAAAAAAGTTGATAATTAATCCATGAGGATC
GATGCCCATGCATACATACCAATACCAAAGAAAGCAAATTAGCTAAGAGATTAGGTGCAT
GTTTGGTAATTATATGTTTAAAATACTTTCAAATATGTTATATTTGTTTGGAAACAAATT
TAAAAAATATTTTCTGATGTAGAAATGACGAATATTTAATTTTT-AAAGATTATATTCAT
ATCCTTGAAAATTTGAAAGTTGTAATTATCTAAAAGTTATATATTGAAAATCTTTTTAAA
ATTTGAACTACATTGCAGATTGTCTGGAAAAGTATGTTTGAGGAAAACTACAATTTTGAT
GCTTTTTTTCAAACGTAATTTTTAACTTATTTGAGATTAAAAAGTATTTTAATAGG----
-------------TAACACCCAAATAACTTAATTTTTCCATTAAAGATATTTTAAGACTA
TTTAAACACTTTTTAAGATTCCTAACGTAACCCCAAAGAGTTCCTAAGCTATATTAGAAA
ACAAAAACTTGAATTGTCACATTTTTAAAAGGTCAAAAACAAAAAAAGCAAAATTATCAA
CTGAATCCAAAAAAAAAAAAA--GTGAGTCGATCGGCCATTGTTCTCCATACCGCCTCTG
GATATATTTTGATATGATATTATATAATGTGAGCACTAAGAACAAGGCTTATACGCAAAG
AAGATCTTCCCGACAAAGGGTGGCATACTTAAATCAAGCAAGATTATGCAAATAAAAAAA
AA--GAGTAAATTATGCTTCTTTAATGATTGTTACTCCTCCAATCTCTTATGCTCTCTCC
TTTAAAATATTTAATCTTACAAAACAAAATCAAACTATACCTACTTATTTTTATAAGAGT
AATATTATATATAGTCGTAGAATACATAAATATCGTGTAATCATTTTGAAAAAGAAATGA
AATCTATTATAAAAATTAATTTTTTTATATAAATCTCATTTTTATTTATTTTTTTTTTAA
AAAAAATTAGACGACATTTATACAATATGACTGACCATTTATCTTTTCATAATAAGATTT
CACATTAGAACCCACAAAAAGCAAGTATGGTTGGGTGCGTGCGACATCGACGTGGTAGGT
GTAGCATGCAAGCCCACGGTGCACGGCTAAAGGACAAGTTGATGGGCCACGTACGTTACA
ATCATTAATCCACGAGTCCACTAATTACTGATACAGATCCTTCCTAAATGACTGGATCCA
AGCCCATTTCTTGAAGACTACTGTAATAAGCTCGAGATGGTGTTTTTTTTAATTCCTTTT
TCTTGTCTTTTCTTCC-AGTAAACAAGTTAAACCAAGAAAATGCACGCCTAAGAAAAAAA
GTGCTACAAATTGTTTGTCATTTTTTTCTGCATAAGTTAATAAGAGGGGGAAAATAATAC
AAGTAAAATATATAAATAAATGAAGAAAATAATTTTATTTTTCTTTCACTCTCAAGTTTA
ACCAAAGTCTTATATATAATCGTGCATCCTCTAATTATAAAATAAATAAATAATATAATG
ACTCAATTATATATATAACGTTTTGAAAACTCACATTTGATATTGAGTACGTATATGCAT
GCTATAATATGCATGCATGCCAAGGCCTATCAATCCTTCATTGATCGATTGGGCATTAAT
GCACAGCTCTCCCTTTATTTCCTCACACCCCGGCCTCTCGGCCCCCTCCATTTAATTTCC
ATAGCATAACGAGCATCACCTTCACATGATCATGATCTGCCGTCATCAGATAACGGAGCC
AATTATCGGCCCAACCTCAACCGCATTATTCTGGCCCCGGCCAGAGAATGACCTTAAGCT
GTCGATCCGCAACAACACGAACAGGCCGTACGTGTTGTTCTTTCTGCTTGAGTTTTTGTA
TATTGGTTGTCCTCATCGTTGTCCTTTGTTCTTGACTTCACAGCTGGCATCTTCTCTGTC
TCGCTCAAGCCCGATATTGATCCTGAGTTCTACGTTGAACGTGTGTGTTGTGAAGACCCC
TGCGTTCACATTCAGCTCGTAATCAGCTGCATGCATTCTTCCCATGCAGAGTGCGACATC
ACGTTAATTAAGAGCCAATTATCATAATAGTACAATCGAACGAAGGCATGCATTAATTCT
CGTTGTACCTAGGCCGGAAAATTATACCCAACTTTCTACCAATACCATATATAAGAATTG
CGTTAGTGGAAGCATTGCGATAATGTGGGTGCGGCAAGCGGTTAATTAACTGCTGCTTTT
ACCCTATTAAAATTAAAAAAAAAAAAAAATACTTCAGGTATGCCTGTATATATGGGCGAT
ATAGTCGCAAAGATCAATTAAATTTGAGCGTTAGGTTTTAATTATTGGGAGATGATCATG
TTAATTTGATATCCTCCAACGTTAAAGTAGCAGATAATTAATATCAATCAGCTCACATGT
GTATCAATAGATTATATATATATATATGTATATATATTTCAAGTTTCAAGACTTAACAAG
CACGGATTTCGACCTAATTAGTTCCAAAAATCAAGGGTTTGGTAAAGTTTCACCTTAATG
ATAGACATTATCAAGATGCAACTCGCTGGGTTGTGGGACATTGTTATTGATCATGCTATG
GATCATATATCAAGATTAATAGGTGTCACTTGTTTTCTTTTTTTATCTTTTCTTTTTCGC
CAGTTTAATTTGTTTTCTACATTATTTCTGATCAGTCGTGCACTCATTGCGAGCAAAAGA
TGTTCTACTGGTAATTAATATATTATCGATGAATTGCCTCAAAAAGGCCCACTTTAGAGG
ATATATATCTAATTTTTTATTTTCACACTTCTATGTTATCAATAATGATTTCAACGAGAT
CTGTAGTACTGAAGTGTGGAGAGGGTGAAATTTAGAGTTTACAGTCCTCAGGAAGTGCCC
TTTTCCACCAATCATTGGAGGTTGAAGAATAGTTTATTTTTCTTTCAGGCACCAATGATG
GATT-GAATCTAGTGGAACCTTTCTTTACACGTATAAAGGAGGCAGGGGTTTTCCATGGA
TTTGAAGCATGTTCGATTTTCCTATTAAAAATCCCTTGTCTACTTCAATTCAGGCACTTT
AAGTGGATTCCAACTCCTTCACAACCATGGATTCCTCTTCACCTAGTAGTGGGTTTCCCT
TTCATCACCTAACCCTCTGGAAATTACTCATTATCTTGAAAATTGGTACCTTCAAAAAGC
AACTTGATTTTTTTTAGTCTTTGGAAGTGGGCTCTCTCGAATCTAGGTGCCCCAATGGTG
TATAACACTGTATCGATCCGTTTTGGGAGTAATGCTACTCTCTCTCTCTCTCTCTCTCTC
TCTCTCTCTCTCTCTGTGATCAGTAGCTAGTTTTGTTCTCATTCATTTAGGG-CCATCTT
ATACTTGTGGGTCTTTTGTTTATACTTAATTAAGAGAATATTTCAATCACCATATTACCT
AAATCAGTTTATCATTTGCTTGTAATTAGTTCAAAAGCATAGGAAGTTCTCCTAATGCTG
AAAAGATCGAGCCCGGAAATGATTGATAGTTGTTGCGCGTGAGATATAACTCTTCTTTTG
GTGAATGGACGTAGCATACATTTCAGCAGCCTGTTATTGGAACATCCACTGTCATGTCAC
TTTTGTTTG-AATTGTGATGAAATAAGATTACAAGATAAAAATATATATATAAATAGTAT
ACTACGCGTACGTACGCAGTAAAATAGTTTGTAAAAAATAAAGAAATTGTTTTAGTTAAG
ATGTTTTATAAGGTTTTAGAAAATTGGTGAGAAAAAATTGAATAAAAAATATATTAGAAA
GTTAAAATATTATTATAATATTATAAAATTTTAATATTATTTTTGTTTTAAGTTTTGAAA
AATTTCAATTATTTTTTATGTTTTGTTTTAAAATTTAGAAAACTTTTTAATAATTAGATG
AAAATGTTAAGATTTGAGATTAAAAAATATTTATATTTAAATGATATTTAGATGTTAAGA
TGAAATAAAATGAGACCATATCAACATTTAAACGGGACCTTAATAAATTAGGTAAGTATT
ACTATTTATGTTCTTGTACTCTATACATGGTTCCATCTCTCTCTATATCTCTATATATAT
GGGCGTTGCTAGGGTACTGTTCCGAATCCCGTGACCCCAAGTGTACTGATATAGGTTATT
TGCTTTATTTTTTAAGCATTTATATTGTTTTTAATATATATATATATATATATATATATA
TATATAT--TTAAAAACATACTAATGTAAATTAAAACAAATCACTTATCG-TATACTTGG
GAGCACGAAATTCAGGTTGCGTTTGAATAGTCATGAGGTGATCAGCAGCTTAGATATTAT
ATATATAAATAGTAATGAAGAAGTAATAATAAAATATTAAATAGTAATTATAATAAATAG
TTAATAATAAATAAAAGTAAAAA-CAGATAAAAAGTACTAATAATTAATAATAATGGACT
ACCCAAATTAGACCTACAACATAACATTATTCCTATATATATATATAT--TTACTAACAC
AGGCTAATTAATTATTTGCAGCGCGTGGCTCTGTATCCATATTCCTGCCCGAGAGTAAAG
CGTGATATGTTTGGGAGGAGCGAGAAGGATATGGGATTGAGAGTTAAGAGTTCGCATGCG
TGGTAGAGATCGATAAAATTAAATCAAACACTAATCAAGAATTTGGTAAGGATAATATTA
CCTATATAATCAAATCTAATTCTTGATTTGAGTTTGATTTGATTTTATCTCTAACAATTC
ATGAGTCCATACAATATTGAGTT
>11_1_2_h2tg000001l
------------------------------------------------------------
------------------------------------------------------------
------------------------------------------------------------
------------------------------------------------------------
------------------------------------------------------------
------------------------------------------------------------
------------------------------------------------------------
------------------------------------------------------------
------------------------------------------------------------
------------------------------------------------------------
------------------------------------------------------------
------------------------------------------------------------
------------------------------------------------------------
------------------------------------------------------------
------------------------------------------------------------
------------------------------------------------------------
------------------------------------------------------------
------------------------------------------------------------
------------------------------------------------------------
------------------------------------------------------------
------------------------------------------------------------
------------------------------------------------------------
------------------------------------------------------------
------------------------------------------------------------
------------------------------------------------------------
------------------------------------------------------------
------------------------------------------------------------
------------------------------------------------------------
------------------------------------------------------------
------------------------------------------------------------
------------------------------------------------------------
------------------------------------------------------------
------------------------------------------------------------
------------------------------------------------------------
------------------------------------------------------------
------------------------------------------------------------
------------------------------------------------------------
------------------------------------------------------------
------------------------------------------------------------
------------------------------------------------------------
------------------------------------------------------------
------------------------------------------------------------
------------------------------------------------------------
------------------------------------------------------------
------------------------------------------------------------
------------------------------------------------------------
------------------------------------------------------------
------------------------------------------------------------
------------------------------------------------------------
------------------------------------------------------------
------------------------------------------------------------
------------------------------------------------------------
------------------------------------------------------------
------------------------------------------------------------
------------------------------------------------------------
------------------------------------------------------------
------------------------------------------------------------
------------------------------------------------------------
------------------------------------------------------------
------------------------------------------------------------
------------------------------------------------------------
------------------------------------------------------------
------------------------------------------------------------
------------------------------------------------------------
------------------------------------------------------------
------------------------------------------------------------
------------------------------------------------------------
------------------------------------------------------------
------------------------------------------------------------
------------------------------------------------------------
------------------------------------------------------------
------------------------------------------------------------
------------------------------------------------------------
------------------------------------------------------------
------------------------------------------------------------
------------------------------------------------------------
------------------------------------------------------------
----------GTTCAGGATATGAAAGCCTCTTCATCCTCATGTGCAAGATAACTTCATTT
GTATGTCAACAAATGCTTCCTTGATGCTAAGCAAGCAAATACGCAGTGTATTGAACTCCT
TGGACTTCCTCCTTAGTCCGTTTCTTATGGGAAAAATAGAAGGTGACATTTGAGTTAATG
ACCGAGGGATGGGCTCTCCTTCAGTCAACTTGTATGCAAACTCTGTCTTCCTTCAGATTC
TATTGTTAATGTTGGGCATGTGATCCATTGGGGTAGTTGGTAGGAATCTTCCCCATTCAA
ATTAGGAAAGAGACGTGGGTGGGTGGGT----CTCAAGACTCTCAAACCCTCGTGGGGTC
CTACTCCAACCACACCTGCTGGGGGCAAACTAAGTCTCATCAACTACCTTCTTTATTCAG
ACACAGATAAAAATTGCGAGGGATTGAATCCATTTTGATGAAAAGCAGTTGGGAAGTCTT
CATTTCTAACAAAAGGATACACGCATTTACAACTGTTAAGACTCTAGTTTTCACCAAAGG
AAACGAACATATATAAGAAAGACCAGAAACAAAGACTTTGATCTTCCTTCCTAATTTATC
ATCTCTATCGTACTACTTAATTTGTTATATTTTTATTTATTTAGTTATTAACAAAAACGT
CGATTGCATTGCTCGTTTGAAAATTCTAAAAAATAAAAATTAAAAGGAGTTCATTTCCAA
GAGGTAGCCACGAGTATTAAGCAGATATTGGACAGCCTCTCCGTACACCCCTCCCCTGAA
AGCCTCCAAAGCCAATTCAGCATCCATCTTGTCCACCTCATCTTCCTCCACCGTCTTGTT
TGAACTCGTGGGCCTTACCATCACAAGTGTCGCGCCGTCCATCCATGCTCCTCCTTTCAG
CTCCAGCTTCTGCATGTGTCTCATTC-TCATCCTCACGCTCGGCACCGTTGTCCTGCCTC
CATTATTTCTCTCCCAAACCCCCTCCCCCTCCGCCTCCGCCTCTCCGCCCACCAACCCAT
CCTGCACCGCCGCCATTCCCTCCG-TGTTGTCGCTTACCTGCGGCTCCGCTCCCTCCGCA
AACTCTCTTAGCCCCTCCTTGTCCATCACCACCGTCCCCTCTCCTTCCCTGTCTTTCAAA
ACCACCCTCTCCAACTCGCCGTGCTCCTTAACCACCTCCCTCAGCAAATAGTGCCTTGCC
GACGCCGCTATCAATGCGCTTATTGTCCATACCACTCTCAGCTTCAGCCCTCCCGCGAAG
TCCACGTCG-AAGAAGTCAGCTGGTATCCGCGTCATCGGCGACTGCGAAGTTCGTATTTC
GCGAAACCCGAAGATAATGCAGCTCCTGAGAGTACTCCCGAACTCAGCCCTCCACATGAC
GACGGCTTTTTTCTCCAGCTTGAGGCCGCCGGACGGGAGCTCGATCTCGAGGTTTTTGAT
CTTCTCGAACCCGCGGAGGATTTGGGCGGGCGAGTTCAGAAGGGAAGGGGTCTGGATCGG
GTGGGGCTTGGGCAACAGGAGGTTGTGCAAGGACTTGAGGATCGATCGGAGGAAGGTGAG
GAGAGCCGCGTCGGTGTTGCCAGATTCAGCAGAAACGACACGGTCGACTTTCAGCAGGAG
CGACTCGGTATGAGGGACGAGCGAATTGAATCGTTTGGAGACTGCCCGGCAGCGGATCAG
GGTCTTGATGTCGGAGACGGAGTTGAAGATGAAGAGGACGAGCGCGTCAGGGATTCGATC
GAATCCGTCCATTTTTTTATATGGGTCAGAAAGCTGCCTTCAGAGATTGGAAACGTAGAA
AGAAACGTTTGTGTGTTCTGTTTTAGCCTTTTAAGTAGCGGGACTTGGGAGACGAGAGAT
CAGAGTAATATCGGATAATTAATTTTTACTATTAGAATTTAGATCTAACTATGAATTTTA
TCAAAAAAAAAAAA--CCTATGAATTGGAATTTTTTTTAGAGTTTGACCGAATTCTAGAA
TGAAAAAAAAAAAGACTTATAAAATAATTTTTTTAACATTTATTAAATCTTATTTTATCG
TAATTATTAA-TATTTAATACTATTTAAAGATTTAAAATAATTCCAATAAAAAATATG--
AATAATAAACAAACTTCATAATTATTAGATTAACAATAACATAACGAGGTGAAGTATCAA
ATTGTTTTCTTTAGAAAATAAAAACAGTCAAACCATTCAGCATTATTGTGAAAAGAAATA
ATATTAAATACAAGTTTT-AAATATACATATTCAACGCAAATTTTTTGTCAAAAAATAGA
TTCAACTAAAATATAATAGACTTTTTTGAACTTTTTTGAAGTATACTCCACTTTATTACA
AAAGAATTGCACAAAATTTGTCTATATAGAACTCAGTATCAATCTCTTCTCATATGAAAA
CGTGGGATTGACCGTCGACTATCGAGCTAATAAGAGCACTGGCATTTGGCGTGCCATCCA
AATATTTGCCTAATTTGTCTCAAATTTATCTGTATTGGACTAGCCAAAGCAATAAATCTT
TGGCTTTGAGTTACAGTGAGAAGCACCTGTTGGTCATACTTAGAGTATTGGTAATGGCCT
AACCATTGCCAAGTCTAAAATTTAGCTAGAATGTTAACTTTTAGCAATAGTATTAATTTT
TGACTAAATGAGTTTACATTGGACTAGCTATCTTAAAGTTAAAATAATAATATAATATTA
TATATATTTTTTATTTTTACTTTTACAAATACAATTCATATATTTTCTAGATCTTCATGC
TTGGTAAAAATAATGTATCTATTCTATCAATATTCGCAATTAGTAGAATAAATAATGTGC
ATGTCATGCATGTTTTACCATTCAAAGATAGAGAGAAGTGAATAAATAATAAAATATTAC
TTTCCATTGTGAATAGTAGATAGCCATGTTTAGAGAGGACTTAAGATTTACTGTAGCTCA
AGTCTTAAGTTTTAGACTTTTGGCTAGTCCAATATGGAAGCTTTTTTTCATATCTAGCTA
AAGTTTAGATTTGCATTGACATTTGGCTAGTCCATTGCCAATGCTCTTAGCGAGCTCTTG
TACATGGACCCAAACGAATAAATTATTCAACAAAATCC-ATCTAACTTAAAATCTGTCCA
TTTTCAAGTTATTTTTCTATATTGTATTTTGCAACTTCTATATTTTTTATAGATGAAAAA
TAATAGGTTGAAGAAAAAAATAGTTAGAAAATAATAATTTAAGTATCAAATTAAATTATT
AATTAACATTTAGTTAGTGTAATTACAAAATATAAAAAAAAATTAAAAAATAATATTATT
AAAAAAGTAATATTATATTATTATTTTGACTAATTTAATGGCTAGTCTTATGTAGATTTA
CTTAGCCAAATGTTAATACTATAGCCAAAACTTGAAGTTCTAGCTAAAATTTAGACTTGA
CAATAGCTAGGCCATTACTAATGCTCTAAGAGTGGGACCTATAGACTGGATTCTACCGTT
GCGGATTAAGAGAGTTATTTTATTTCAATGATGCTCTGTCATCTACTGTTCGACGTGCCT
TTAGTGCAATTATATATTTTTTATAAAAGAATAATATTATTATATCGTTTCATTTTGACC
GTTTAAATATTTATTTTATTAATTTTATTTATTGATTAAGAAATTTATATTGATATATTT
TTTTAAAA-TTTAAAAATATTAAAAAAATGTAAACAAATAAAGAAGAAAATAATAAAAAG
TAAAATTTGTACTAATAGATACACC------TCAAAATTAGGCTGCACACTAGCACTATC
CTTTTAAAAATATTTTTAAGCATCTTTTTAAAAAATACACAAATTTATTAATAATCACTT
TCTTTATTATTAAAATAAAATAAAATATACGAGCGGTCAAATTGAGGGAATAGAATCATG
GGACAATTTAGTATTTTTCTGTTATTTTATTTTTAAGTTAGCGTGTAGAGTATATTATCC
ACGTCATTTAAATAATAAAATTTGATTTTTAAAATTTTAAATTTTAAAAATTTTATTTCA
AATAAATATAACTATTCGTACCAAAATATTAACCTTAGGTTAAAACGTTAGTAAGGTGAG
TTGGCATTGGACCAAGTAGAATTAGGACCATTTTGTTTTTCGCATTTATCCGGCGTGGAA
TATGGACTAAATGCGAAACCCTGTTTTCAATTTTTTTAATAATTCCTAATTGGATGTTTT
CAAATATCTTGTAATCAGATGCAAGGTATCGGATTTTTTTGTAAATAAAAAAAAGTAAAG
AAAAAACGAAAGGTATATATTGCATGTCGCATTATTGGAATCTGGGAGAGAGTCTTGATT
TCCTGAAACACGAGGAAGGTGCAGTCCGTAATATAAAATAATGTTGGCCAAGATTCTTGA
AACTTATCCTGACTTTCATAAATATAAAATAATGTCAGAAAAATTAAACTTAAGGAAAAT
TATTATTTAATAAAA-TAATAATAATAAAAAGTTCGTCTCATAGACGTTTATATGTAAAG
GTAAAGTCATCTCTTTCAATGAAATATGAGGTTAAGCCTTTATTTATGCAGAGTGTTGTC
AATTAGATATTTATCTGTAAAGAATATCAACAGTAGTGAAGACCAGACCAATCACAAAGG
AAAATAGTATATTAGCAAAACTCCAAATGCACTAATTGGTTTATGAGGTAATGATTAATA
TGGAGATATCCCTATATATATCCAATTGTAAATATAAGTTTATCTAATGAATGAATGATG
ATAATTTTTCATAAAAAAAAGTGATTGATAATATAGTGATATAGATATGCCAAAAAAAAG
GAAAGAGGAAAAAAATAAAGTTAGTGCCGCTCTTAACAATTGATTAAGTTATTCTTAATG
AATGAGTCTAACAAGTGTAATATTTAATTAAATAAGATAGAATATAGAGTCAGGATTTAA
ACTCAGAACCTATACTTTGATATGTTGTAAAATCATCACTTATATCAAAAGTTTAAACAT
ATAGAAATATGTTGATTTTATTATTTATTTTATATTTCAAGAAAATAAATCTTTAATCGA
AGCTTTTTTCTTCTCTCATCATGTTCTTTAATTAAG-AAAAACTCCACAATATAAGAGGG
AATATTGGCCATGCATTGCATGCCTCTACATTGAATAATTATTTTGATGTTTATGTTTTA
TTCTTTCTTAAATTATTTTTATTTTTTGTTGTTTTTTTTTAGCCAAGTTGTTTTGGTAGA
ATTATGACATTGACTTCACAACTCGATGACAGTGTTTAATTCCGTCACGATTCTGTCTCG
ATCACTTAACAACTCCCTCTATATTTCAACAACGCTTTATAAGTACTTTAATCCCTCTAC
TCGATCCTGCAATCACTGATCTGTCTGATATCGTTTCCATTAATTCGCCCGAATTTCTCC
ACCACGGTTCCCATTTGGACGACCATTATATTGTACAATAACATTCGCCACATCACAAAC
CATACAGAACCTCCTGCTAACCTTCGACCAAACAGCAGACTCATTACAGCAAAAA-TTAA
ATAGT-AGGGCTCATGTTGTCATAACTCATAACGTGGGTCAAATTTGGTGGGGCCATGGA
ATTACATCTACTGAGTTTTCTTTTTTTTTTTTTTTTTTTTTTTTTTTTTGCAATTTGCTT
AACCTACTTAGATTATATTTTCACCCACGTTTTCAGGATCATCCACCGCCGATTTTATTT
GCATTAAATACCTTTTATCCATCCTCAAAATGGGACAAAATTATGAGCCACAAAAGTACT
AGGAAGCAAGCCGCCTGCTGATGAGAGGAATGGAAGAATTGTATTACTTGTACGTGTACC
ATTCCTACGTACGGTCCTGCTTAACCTCAGTTGTCGAAAATAATAATAATAATTAGAATA
TTTACAGCCGTTGTACATTTTGGATGATTTATTTAATTTTTAAAATTCAATAAAACATCT
--TAATTCAAATTTTTTATCATTATTAACAATTAATTTTATTATTATTCATAAATTTCTC
ACTTAATCTCAATATTTAAACGAGGCCTTGATAATTGGCATCCACGTTCCCAGTTTTATT
TAACCAATGATGATTCCCATTTTTTTTCCTAATAAAAATGAAATGGCAGAACGATGCAGT
AACGGTACGGTCGAGAAAATTGCCCATGGCCCATTGCTTTATTGTCAGGGCCACCTTGGA
ATCAATGATCCTAATGAAGCAATGTAATGAATGCCAAAAGTCCACTAAGCACGTAGAGCT
TCTGAAGAGAGAGTTCGACGCGGACGGGTATCCACGCTAAACTAAAATATTGGGATCCAA
GCCCATAGCCTAAAGACCAGTAAAGAGAAACCGACTTTGTTCGGGTGGACTATGTCGGAT
ATTACGGACGGTCGATCGGGCCCAAGGCCTTTTATATATGCATAGCCCTACGTGTATACC
TATTAGTTTTATAGCATATATAAACTTAATTTATTATTTCTGGCCTTGAACCGTCGACAA
TAGTGCGCTACAAGTGGAGACCTCAGCTTTATCAATTTGTAACGCTTGATCTGCTCGAAA
-CACTCGCCTACATATTTTACGGCAAGGAATAAGGATATATTTGATCTGATCAGTAAAGG
AGAAAGAAGTGAAGCTGAAATTCGAAGTGCATGATCGATGTATATATGTGTTTGGTCCGA
AGCTAGGAAACTAATTCCAAAGTGCGATTATATTAAAATCAGTCTCTGAGAACCGCTAGG
TCATGAATTCAATATTTGATCATGACCCTGTAAATCTCCTCTAATATTGGAGATCTATCA
GTCTTTGACGTCCAAAGTTACGGCATTCTCTCTCTCTATAGATCTCTCTCTGAATGTGTC
CTTCTCTCCCTTTGAGCCATCCACTTTTCCCATGCATGCATGCAAGCCAACTTGATCTGA
GTCAATTGATTGGACATTGATACGCAGCTCTCCCTTCATTTCCTCACTGCCGCTCCCCCA
TCTTTCCATGGCGGAGCGGGCCCCATCTTCTGATCATTATCACGATCCACCTCCTTCGGA
ACAAAGTCATCATCAATTATCAGCCCAACCCGATGATCGACCTGCTTTCCGCCCCGGCAC
CTACGTCATTCAGGTCCCTAAAGACCAAATCTACCGCATTCCACCTCCCGAGAATGCTGT
TATAGCCGAACGCTATCGAAACCCGGCCCTCCGTAACAGGAAGAAGTGGCAATGTTCTTC
TTGCTGCTTGTGGGTTTGTATCTCGGTCCTTCTTGTTGTACTTGTTCTTGGCGCGATAGT
TGTCACATTCCAACTTGTCTTGATCAACCCTAAGAATCCTACGTTTGATGTCGAACGTGT
TGCTGTGAAGAATAATTCGCATTCTCGTAATCAACTGGATTCCAATCCAGAGTACAACAT
CACGTTAAGAGCAAAAAATCCGAATGGAAACGTGGGCATTTTGTACAAGGAAGGTGGCGT
TGCCTCCCTTTCTTTTAGACAACGAGAAATAGGTACGGGAAATTACCCCACATTTTTCCA
AGACCATACCGATTCAACAGTATTTGGCATCATTTTTCACGGTTCTAACAACGTCGTGTT
ACCTACGGAGATTGAGAAAAGCATGAATAGCCAAATGCAGAAGGTTCAGGTCACATTCTC
TTTAAAGATGGATGTCCCAGCACGATTGGGGAATGCTGGCTTATTGAACAGGGGGAGCAT
CAAGTTCGTTGTTGCTTGCTATTTCACGGTGGATACATTGGCTAAGGATACCCATATCCT
GTCCCGGAAATGTCATACACAACGATGAGTACTCTAAAGGGCAACGGTGATAGCAGTACG
TACGGTGATGGTAGATCAAGTACTTCTGCTAATTCCAAGCATATTTTTATTATTGATACA
TCAACCATTTTTTCTTTTTCATCATTGGGAGAAGTTCTCCTGATCTCGTTCGATTCGGAA
AGGAAATATACTTAGACAGCAGTGTGACAAGAAGTAGTACTGCCTCCGTCGGAGGAACTC
ATTTTTGTTTGTGGGGTTTCGATTTGTTAATTTGTTTTACTTTAATTTTCCACCGAGTCT
AAAAATATTCTTTTGTCCATGCAGTACTTCTGAAATATATATCTTTCACCCTGGTGGCTG
CCTTTTGTCCATGGATTGGCTTTTTGTGGTTTGAATTTGTACATATTTTTCTTGATCGGT
TTAAATCCTCCAGGGATCATTTTGTTTATGCATAGCTAATAGTGAAGTACAGACGAATGA
AGAGAAAAATTAATTCTAATAACCAAATGTTGTGCAGATATCTAATAAAGGGTTTTTTTT
TTTTTTTTTTTT-AAAAGGAACGAATTTTATTGATAGC--------------GAAGAAAA
TAATGATTACAGCCGGATACCTCAGGTTACGAATATCAATAATAAATAAGGTTCTCCGTA
AAAAGATAATCACTTTCATTACTCTTAGTTGGTTTTAAATTAATTCTGTGCTGGCATTTT
CAAGTTCTAATTAAGGCTTTGTTTGTTTTTATAAAATTTTTCAATTCATCTAATTTAATT
ATTATAATTTTTTTTTAATTTTTTATATAAAATAAAATAAATAATTTAACGTTATCAATT
CTAAAATAAAAATAATATTAAAAAATATTTTATTTAATTTTTAATTTTTATTTATACTCC
TCTCATCTAAAAAACCAAACGTTAAGCTCGTGGTAATACGTTTGAAATTAAAGACCAGTA
CGTCGTATTTCTGTCTCGCAAATCACTGTACTCGTTTTTTTTTTTATTTCAAAAATAAAG
CCGCGCTGATTTCCCGGCAAAAATAAGAACTTAATTCAACGCATAACAAGAAAATTATTG
AGGCCTGTTGGGCGGCTCCGTCATCCGGCCAGGCCACTTCATGCGAGCGAGCGGGCGGGC
AGACTGCCCATTTCATGTTTTTATATGCGGGGCAGTGATTGGGTGGGCACTCCACTCGTC
TTGTTCATCCAATAAAAGTAAAAAATCTTAAATTTCAGAACTAGAAGGGATGTCGTGGCC
ATGGATCTGTGAGGAGAAGAGGACAGAGAAGGTGAAGGAGAGGAGAAAGAATTTGAGTTG
GGCGACGGCTGTAGTTTTGAAATTAAATTTAGGATTTCTTTTTTGAAAATCTCTTTGCAT
TAGCATCAGCCAAACCGCTCCTTACATGGCATGAGCCAAACCACTCATTCCAAATCTCTC
AAATTTAAAATACTATCGAGTTGCGAGAGAGAGTTGATGAGAGAGAGATCGAGTTGGTGA
GAGAGAGTCGTAGACGAGAGAGAGAGAACTGGTCTGCTTTTAGAGAAAGAAAAAAAAAAT
AATGTCAGCTAAAGTGTGCTACGGATTGATTAGCCACTGTTCAGTTGTGAAGCACAACTC
TTTTTTTTTTTATAGAAATAATAGAATGAAACGGATGGGCGGGTGGAGTACTTGCTCGGA
CCCCGCCCTGCATATAAAAACAAATGGGCCGCAGCTTCCATAATTCATTAGACAGAGTTT
CACTTAAGACCGTTTGTTCGATTTTGGACCGAATATTCGGATATGCCCGACCAGGAACCC
GAGTTTAAATTTGGACTGGTTTTTGGCCCATACACCAAGGTTATGACCCGAGCCGAAATC
CGGAAGAATCCGGATTTTAAAAACCCGAAAATCCGGATTCCAGGTTTTACATTTATTATT
ATTATTATTATTAATATTAATATTATTTTATTATTATTTTTATTTACTAAAGGTTCATAT
TTAATTAAATTTAAAAACATAATTATGTTTGAATGTATAATTCTTTTTATGTAAAAGTCT
ATATTTATTTAAAAAATTTCAAAACAAAAAAATTTAAACCATAATTATTTTTTATATAAA
AGCCTTTATTTTATTAAACAAATTTTAAAGAAGTCAAGTTGGAATGCATAATGCGTTCTA
AATACTAAATGCATAAATTCATTTATGCATGCATCACATGCAATCCATTACATATTACAT
TATTTGTTATTTATATATTACATTACAAAATATAAAATTACAATATATGAATTACAAGAT
CAGTAACATGTCTATCAATGATTTAATCTTCACACCAAATAGTAACTTCAAGTAATTGGA
CTGATAGATCCTGCAAAACACACAAAGTTTTGAACAATGATTATATATAAGGATTAAGAC
AAATTCTACTTAATAAATTAAAGATTAAGATGAGAATGAATTCTTATTTATTTATTTTTT
TCCAAATACACCAACATTAACATATATTTTGTAGAGTTTTCATTCAAATACATATCCCTA
GACTGTCTAGGCTAGACAACCACTTCTCTGAGCAAAATTAATAAACAAGAATATAAAACA
TAGTAGTACTTAACTATAAAAAAAGCTACACATTCTCTCTGTTCTCACTATCTTAACAAT
ATAAATATCAAAATGCTTAATACAATAGTACTTGTGCTAGTACGTACTCAATTTTGTTTC
ATTGAAGCATGCAATAAACCTGACCGAAGCACATCCGCTTTGTTTCATTGAAGCATGCAA
TTTCAAACCTTTTTTTTCAAATATTTTTATACAAATTATAGTTCAAATAGTTGGTGCAGT
ACCATGACCCTGAAGAAATTGTTGCTGATCCCCAAAGTTGGCCTTAAAGTGGAGAAAGCA
CGACCACATGTCATATAAGATATGACCAATCATAGGTGAACAAATCATACTCCCACAGAA
AATAAAATAAAAATCTTCCCAACTTTTCAGTTTTTTATATTTGAGAAAACATATATGTAC
CTAATAACTATCTTAATTAACCTAATAACAACATAGTGCTGGGTGACTTGGTATATATTA
AGCATTAACCACTTATAATGCATGCCAATATAAAGCCGAAAAGCCATGCAAATCTCATCA
ACATTAATGTATATATAGTTTCTCTAGCAAAGAGGATGACTACTCAAATTCATAAACTTA
AAAAGCCTTGGATATTTAACAAGAAAAATAAATGCATGAGATTGAAACTTGTAATAGATA
TTTACAATTAAATATGATAAACGTGATTAGAGGACTAGCTGCTTCACCAAAGATAATGAA
TCAGTTTGATGGAAACATGAAATTTTAAAAAATATAAGCCAATGTAGATCTTCCCACCTA
AACAGAACTACATCAATGAACCAGAACGTATCAATCGATAATGCATGGTTCATGATATTC
AGGATATATATATATATATATATATTTATATAAGATTACCGTTATTGACTATTACCTAAC
AATTTATAGCAGTTTTGGTATTAATCCATGACTTATTTTGCATGACAACTCTGGAGATTA
ATTTTGCAATATCATCGTTGATAGTCTAGGCCTGTGCAAACAACTCGTTAGACCGAGCAA
CTCGTCTGACCCGATCAGATCCGTCCGACAAAATACGATTTTACTTCAGTGTCGTGTTGA
ACCCGATAAATGACGGGGCGCACAGACTCTTAACATTTTTATGTGTTCAGAGTCTTCAGA
CTAAAAACCTGGCAGCCAACTTCTCTTTTTTGCTCCAAAACGATTGTGCAGAAACGGAAG
TGTAGCAACGATCCACGCCTGTAATCTCGAGAAGCTCAGCCTCTCTCTCTTCCGCCGGGG
CTTCAACTCCTCCAAATGGTGCTTCTGTCTTTCTCTTTCCCCTTCTGCTTTTCTTTTCTG
GCTTTCTTTCCCCTGTTGATCGCACTCTTTTTGTTTGGCTATTATAGATAGATGACAAAA
AAAAGTGAAAAGACTGGAAAGAACACAGATCCGTTTCTAAAAATGAAAGAAGCGTTTATG
ATGGGAAGTTTGAAATCGTGAAAAGTAAATGCCAAAAATGGAAGATTCAGAAAGATCGTG
TGAAGACTTTGCGTGACTAAAGTAACTGAGCCAACTAACCCAAATCTGCTAAGTGACTCA
AATGCTTTCTCTGCACTGAACCTCTCTTTTTCTTAATACTTTTCTTAATAAATAAATAAG
TTTGAGCTTTCCTGATTTTGCATGTCCTTGATTTCTCTCATCTTCTCACACTTTCTGGCC
ATGGTTTTGCAGTACGTTTCTTAATAAATAAATGGTTTTGCAGTACTGGCCTCAGATTTC
TTAGCAAGCAAGAAAGAATGACAACAATCACTGGACCACAAAATTCTTGAAAGCAAGACA
ACCCAGAATTGCGAAAAGGGGATTTTGGGAGCTTACAAAGAAGAGCAACAGAGTGAATGA
AGAAATTCAGGAGCTTTGACTTGTAAAATAAGACATTCAGCAACAGAGTTATTCACCACC
TCCCTCCTCCGCCATTTCCCACGTTCCAAATCTCCTCTCTTCCCCCAAAAACTCAACTTG
ATACTGCACATAAAACCCTTTGATCATCCTCATTCATTAGTAGGTTTGGATCTTCTGCTA
ACAGAAGAGATTGAACTGATAAATAATATTATTAATAATTGGCTTAAGAACAAGAAGGCC
AATGCATGCACCTTTATATTATAGGATATCGAATTGGTTTATTTTCGAGGAGTTGAACGA
ACGAGATCTGAGAAGAGGGTGAAATGTAGTCAGGAAGTGCCCACTTTACGACCAATCGTT
GGAATTTGGGGGGATAATTTATTTTTGTTTCAGGGCACCAAACCAATGATGGATTGAATC
TAGTGGAACCTTTCTTTACACGTCTAAAGAAGGCAGGAATTTTCCAAGGATTTGAAGCAT
GTTCGATGTTCCAATTAAAAAAACCCTTAGTCTACTTTAATTCAAGCACTTTAAGTGGAT
TCCAACTCCTACACAACCATGCATTCCTCTTCACCCAGTAGTGGGTTTCTTTCTCTTTCA
CCAACCTAACCATCATAAAAATCTTTACATTGATTCCTTTAAAAATTAGCAGCTCCATTT
TTTAAATCTTTCAAAGTGGGCTCTCTCAAATCCAGGTGCCCAATGGTGTTGCCTCTGTAT
CCGTTTGTGGGCAATGGTCTTATTCTCACTTAAACTCCTGAAGCTTTTTATTAATTTAGG
GGATATCTAGATCTGCCACTATCAAGTACGGCACTTTTATAAATCAATTTCCTCTGCACT
CTATACTGGTCCCATCTCTCTTTCACACACACACTGATCTCTGTCTCTCTAGCTCTCTCT
GAGCATTATTAATTGCAACCCACATGGCGGTGTCTCTGTTCTAGTATTCTTGTCTGGGAC
TAGGGCGAAGATTTATGGTAAGTAA----AGAAGGAAGCAATAAGATGGGGCGCCTAGGA
GTGTAAAAAAAAAGTTAGGTCCTTTTATGGAAATATATGCAACTTGGTTACCAGATCAAT
CAGTTTTAAGATGTTCCTAATTTCAGCAATTATTTGAGCTGGAATCTGTGCTATAAAGTG
AAAATGTCAGCTTATATACCTTGATCGAATAGGTTGGTAACCAATAATCAAGGATTCCAT
GCAATTACGTACGTATTTTTTTTTCAGTCCAAACCTCAAATGTATTTGATCACTCGGGAA
CTAGGATTTAGCGTTTCAGATTGCGATTAAATAATGTATATGATGCATATTTGTTAAAAG
TTGGCGGGAGTGTGCATGAACTTCGGCAAAGACGACTTTGGACTTTTTGCATTCAGTTGG
ATTATACACGCTGCCAAGCATTCTTGCCAAATTTAAGTGAAGTGCTTATTTAGAGACAAG
TGCCAAATTTAGGTGAGCTAGCTGCTTATTAAGAAAGACAATTGCATGCTGCATATTTTT
TGTATTCGGAGAGGGTAACATCAACAGTGTTTTTAGTAATTCAAAGTAGACGGCCGGTTC
CCTAGCCTGGCTTCTTTAATTGATGGACAGAGTCAAAAGCCTGGCCTTTCATGTGAGGGA
ATATATATATGTATATATTAAAAACCAGTGTGTGCCATTGCATCTTATGCTTCAAGTCCC
TTGGCATAAACTATTAGAGATGCTTTCCCATTATTGAGACTTTAACACAGTGCAGACAGA
ACATATTCTTTGACTGCGAAAGTCTATCCACGTTTTTAGAAGCTGTAAGACTAACCAACA
AAACAACAGAAACCATGGTAAGAAATGCACGAAAATATTGTCCTCATGACTTATGCGCAT
CGACATATTTCAGGAGCTTTTTTGGGTACCCCAATATTGATTGTATGGGAAGAGAAGACT
TTGGAGTACCATATTGAAATACTGTCACTCAATTAACCGATTGCATGGCTAGCTAGCATA
TACGTGTATATGTCGATGCTTTTAGAGTAAATATGATTTTCTTTCATGGCAGATCTATGA
TCCTTCCCATCCCTATTTTATCCTACACGATCGAAGACAGTACTAGTCCTGGTTCATTGT
TGGTTTTGCAACCTTTAATGGGAGAGAATGATTTCACAGGGACCCAATCAACAACGTACT
TTTTCATGGTTGGTGACTTGTTGGACTCTCTCTCCAAAGAAATTGCTGCCAAAGAGGCAA
AGATAAAGGTTGATGCTAGCTAGGTTATCCCAAGATGTGCCCCCAATTAAAGTGCTCCAG
TGCATTTTGATTTTTTAAATATTAAAAACCACGTACACACTTAAATTTATTAGTGATAAC
TTTTTTAAACATTAAAAAAAAATTAAAATGCACTAGGAACACTAGAGGACACATTTGTAC
GAGTTGTAGTTGTATGTGGTAAAAGTGATACCAGTAAGAACTATTAAATTGCCTGATTCT
TTCATCTTAACAGATGTTGATCTGCTTCTCCCATCCTTTCCCTTTCAAAATTATCACTGC
TAGTCTTGTCTTTTTCCCCTAAGCCAAGCCACTGCTTGTGAATTGACACGCATCTTTTTG
TTGTCTGATCTTTGTTTTTGGCTACTTTTTTACGTACGCATGATTATCATGTTTGGAAGA
TGATTGGAGCGAGTTGCGTAAAGGAAGATCGAGTACCTCTATTATCACTTGCAAGATTTA
AATAAGTTTGGTACTATTTCCCTTTTAATGTATTTTGTAACGAATAGTCGTAATCGAATG
TGTTTTTCCCACTGATACCTAATTGATAGCGAATCTCATGAATAGCTTTTTTAGGTTCGT
TAGGCTTGGTTGATTTTCCCAGAAAGAAAGCAGAGTGCAGTGGTACATTGATTAGTTGAT
CACCTCCATCTGTATCTCTTTCCAGAAACGAAAGCTATGAATCACTCTCATTGCATTTGT
CTGTTCTCTTGGAAAACAGACACTGCAATTCTGGATGTTTTCAGTCTATGCACGTGAGCT
TGTCTTACGGAAAAATAATCACAAATTGGAACTAACAATGCTATTTGACAACATGACAAT
TTTCCCAAGGAGTTATTCATCAACGCATTTAGGTTGAAACTCCACAGCAAAATGACATCA
GCATCAATGTTTGTTCAATGTATCTCAAGCCTCAGGTTTTAAGCTAATTAATCTTGTTTA
ATCTTTTGGGAGATTGTGTCGTTACTGCTAAAAGACTAGTAAAGAAATAGTGTCTTCCTT
AATGCCCCCAATCTGGTCGGGGAATCATATGGCTTCCTCCTAGAGGATGACTGCGAGTAC
GCGTATACTACAGAGAGTGTGCACGTGTGCCATATTCTATGATAAGAACAAAAACAAGGC
ATAAACTTGGACATGAATTTAAGCACACAGTACTGTTTGTGCTTGTGCTTGTGCAGCTCT
ACTGGCTACTTTGGAAGTTACTAATATGGAGAGAGGATAGCCCCAATTTTGGACGGAGAC
TCACTTCTAGTACCCCCGGACGTTCTGCATGTTAATTGTCGGAGAAAAGAAATACGGCGG
GGCGCCATCTTTGGAGCCCGTAACTTAACTAGATGGCTCATCTTCTTGAAAAATCAAACT
TAATTTAGATGTGATATTCTAGTTTGATAAGTGATATGCGTAAGTAGTGTATAAGATCTC
GCATTACTTAAAAAAAATTCTTATTCTTTATAATGTTCTAATAAGGATTTAATTATATTA
TTTATTAATCATTTTAGAGTATAGATCATGTAGTTTGTGCCTTCTATTAAAATATTATAT
TAGACCGAAGGAAGCACTCCTACATCCGTGTTATCACTAAAGTTTTATAAGCTGATAAGG
TAAGAGTGCAACCAGTTATTACTAATACAAGCATCTTTATTTGAAGAATCGCACTACTCG
ATACATTATTAATGTAATTAGAAAAATGCTACTTTACCCATTCAACTTGTTTCCTCATTT
TGACATTTCATGTATTTTAATTTATTTTCTTATTTAATAGTTAAGGAAGTAACTATTTTT
TTT-ATATTTTTTAAAAATGTTTTAAAATGATAAAAAATATATATAAATAAAAAATTGAA
AAGACCAATTTAGCCTAGCGGTCAATTGGACCGGTGCTACTCTACTGCCGCTCTTATTGT
AAATTGATGTTTACAGTTCATGAGTTAAGAGTGCAAATATGCACATATGAAAAGGTGCAA
ATGCATAAGAAATGTGTTTCATTACTTCTATTTGTTTTTTTAATAAATATTTTAGTAATA
AAGTAATTTTATAAAAGTAAATTTATAATTTGATATAATTTGATATGATACGTTAAATTA
TAAAATTATTTTTAATATAAAATAAATATAACATATTACATGAAACAAATCATATTATTA
ATTTATTTTAGTGAGGTTGAAATAACATTTCTATTTTAATGAAAAAGAAAACATATTATT
GATAACAGTGATCAAAGTACGAAAGGAGAAAGATGAGAGAGCTCACTCAATTAGGGCTTA
TACCCACATGGTGTGGGGCGAGGGGTCCCTTCCCCGCACCCTGCCCCGCCCCCAGCCTAG
GTAGATACATTGGGTTTAAAAAAAAATTTTGGTCCAAAAATATTTTTTCAGACCAAAATT
ATAATAAAATTTAAATTTATAAATATAAAAGAACTTAAACTCATTAGAGTTAGATTTTGG
ATTGTCTTGGCCTCTTAAGCAAACTTTTATATAAGAGGTCAATGCAATACAATAATCATC
CTTAAGCAATGTGAGACTTAGTAGTAAGTTTCACATTACTTAAGAATGACTATTACATTG
CCTTGGCCTCCTATATAAATGTTGGCCTAGAGGCTAAGGCAATCCAATAATTTGAAAATC
ATTTCAAGCCTTTAATAAATTGTATATATCTATATACAATATATTTATATGTATATAAAT
ATATAAAAAAAAATTATATATGTGGAGCGGAGCAAGGGGCGAGGCAAGGCCCCGTTGGGG
CCATCCCGCCCCCGCTAAGACTTCTCCATGCCAGGCGGGGCGGACAGGGGAGGGGTACAG
GACCCCACTGCCCACCCCTAAGCTCAATAATTGGTTTTCCTTTTTGAAGTGTCCTTTTGG
TGGTAGCCACCAGTGAGAACAAAATGAGTCTAGACTGTAGTTGTTTTGTCTATTGATTTT
TCTTTTTAATTGGCGCATAGAACATAAGCTTTTATATAAAACGGACATTAGGATAGTCTA
ACTGGTTGTTAAGATTAATCAAGAGATCTATTTTTCATTTAAAAAATGACACTTCATCTT
GAGAGAGCTTATAGAAAAATCCCTATTATTACCATTATTAGGTTGCTTTGTAGAAAACAA
AAGCACGCAGGTGGGCAAGTGCAGATAAGTGTTTCTAGTTTCTAGCATAAAGTGTCTCCA
AAAAAATGGGCATGGCATAAGTGCCGGTGTGTATGCACTTAAACAAATATATATTTTAAA
GCTTCATTATTAAATAATAATGTTAAATATAATTTTAGTGTGTACAATTGTACAAGTTTT
ACATATTCTATTTGGAAAAAAATAGGATCCACATCATTAAAAAAATAAATTTTTGATGTG
AATCTCAAACTTACTCATTTTTTTCTAAAGAAATGTGTAGAATTTATATACTATAAAATT
ATAAATATCATTCATCATTATTAAAATACCAAATGTATTGCTAAAATAGAAGTAACATCA
ACTAATATGTAAACTATAAAACATATACAACAATTATTGGTCCTATAGTTTTTGAATGAG
ATCTCAGTTTTTGCTGTATGTTATCTTTTTGCTGATAGAATTATCTATGTGTTTTCTTGG
TTCTCCATGTTTTGTAAATTGTTGAAACATTATTCCGATCCCTCACTCTATGATTTGTTG
TAGAGTTCTACCGCGTATGAATTAATGTGTAAAAGAGCTATTTATTAGAGATCCAATATA
ATTATAAATAAATTAAAATATAATTAATTAACGTGTGAGCGGGGTAGCCCGACTGCCCAT
GCGGGGACAGAGAGGACGGGGGTGGGGTACGGGGTATAGGGCCCCGCGGCCGACCCCTAA
GCTCAATAATTGGTTTTCCTTTTTGAAGTGTCCTTTTGGTGGTAGCCACCAGTGAGAACA
AAATGAGTCTAGACTCTAGACCGTAGTTGTCTTGTCTATTGATTTTTTTTTTTAAATTGG
AGCAATGAACATTAGGTTTTATATAAAACGGACATTAAGACAATCTAACTGGTTGATAAG
ATTAATCAAGAGATATGCTTTTCATGTAAAAAATGACACTTCATCTCGAGAGAGCTTGTA
AAAAACCCCTATTATTACCATTATCAGGTTGCTTTGCAGAAAACAAATGCACGAAGCCGG
GCATGTCCAGATATGTGTTTCTAGTTTCTACCATAAAGCGTCTTCAAACAAATGGGCATG
GCATATGTGCCGGTGTGTACGCACTTAAAAAAA-TATATATATTTTAAAGCTTCATTATT
AAATAATAATGCTAAAAATAATCTTAGTGTGTACAACTATACAAGTTTTACGTATTCTAT
TTGGAAAAAAGTAGGAACCACATCATTAAAAAAAATTTATGTGGATCTCAAACTTACTAT
AGTCATTTTTTTCTAAAGAAATGTGGAGAATTTACACATTCTAAAACTACAAATATCATT
TATCATTATTAAAATACCAAATGTATTGCTAAAATTGAAGTAACATCAACTAAATGTGGG
ATTTCAATTTTTACTGTATCTTATCTTTTTGCCGATAGAATTATCTATGTATTTTATGCG
TTCTCCCTGTTTTGTAAATTGTTGAAGCAATATTTTGATCTCTCTCTCTCTCTCTCTCT-
-TTGTTTTGATGTAGAGTTTTACCGCCTATGAATTAACGTGTAAATGCGCTATTTCTTCC
CAGATCCAATATAATTATATATAAATTAAAATATAATTAATTAACGTATAAATGCAGAAC
GGGGTAGCCCGCCGGCCCACACAAGAGCGGGGCAGACGGGGGCAGGGTACAGGCCTCGCT
GCCCACCCCTAAGCTAAATAATTGGTTTTACTTTTTGAAGTGTCCTTTTGGTGGTACCCA
CCAGTGAGAAAAAAATGAGTCTAGACTCTAGACCGTAGTTTTCTATTGATTTTTCATTTT
AATTTGCGCACAGAATATCAGATTTATATAAAACAGACATTAGGACAATCAATTTGGTTG
TTAAGATTAATCAAGAGATATGCTTTTCATGTAAGAAATGATACGTCATCTCGAAAGAGC
TTGTAGAAAAACCCCAATTATTACCATTATCAGCTTGCTTTGTAGAAAACAAATGCAAGC
ATGTGGGCATGTGCAGATACGTGTTTCAAGTTTCTACCATAAAGCGTCTTCATAAAAATG
GGCATGACATATGTACCGGTGTGTATGCAATTAAAAATATATGTATTTTAAAGCTTCATT
ATTAAATAATAATGCTAAATTTAATTTTAGTGTGTACAATTGTACAAGTTTTATGTATTC
TATTTAGAAAAAAGTAGGATCCACATCATTAAAAAAACAAAATTTTTATGTGGATCTCAA
ACTTGCTCATTTTTTTTCTAAAGAAATGTGTAGAATTTAAACACTCTAAAACTATAAATA
TCATTATTAAAATACTAAATGTATTGCTAAAATGGAAGTAACATCAACTAATATGTAACC
TATAAAACATATAAAGCAATTATTGGTCCTATACTTTTTGAATGTGATCTCAATTTTTGA
TGTATGTTATCTTTCTGCCAATAGAATTATCTATGTGTTTTATTTGTTCTCCCTGTTTTG
TAAATTGTTAAAGCAATATTCTGATCCCTCTCTCTATGCTTTGATATAGAGTTCTACCGC
CTTTGAATTAACGTGTAAACGCGCTATCTATTCTGAGATCCAATATAATTATAAATAAAT
TAAAATATAATTAATTAACGTGTAAACGCAGAGCGGGGTAGCCTGCACGCCCATGTAGGG
GCGGGGAGGACGGAGGAGGTGTATGGAGCCCCACTGCC-ACCCATAAGCTCAATAATTGA
TTTTTCTTTTA-GAAATGTCTTTTTGGTGGTAGCCACCAGTGAGAACAAAATGAGTCTAA
ACTCTAGACCGTAGTTGTCTTGTCTATTGATTTTTCTTTTTAGCTG-CGCACAAAACATC
AGCTTTTATATAAAACGGATATTAGGACTCTCAAACTGGTTGTTAAGATTAATCAAGAGA
TCTGCTTTTCATGTAAAAAATGACACGTCATCATCTCAAGAGAGCTTGTAGAAAAATCCC
AATTATTACCATTATCAGTTTGCTTTGCAAAAAACAAATGCACGCAGCCGGACATGTGCA
GATACGTGTTTCTAGTTTCTACCATAAAACGTCTTCATAAAAATGGGCAAGGCATATGTA
CCGGTGTGTATGCACTTAAAAATATATATATTTTAAAGCTTCATTATTAAATAATAATGC
TAAATTTAATTTTAGTGTGTACAATTGTACAAGTTTTACGTACTCAATTTGGAAAAAAGT
ATGATCCACATCATTAAAAAAATAAATTTTTTATGTGGATCTCAAGCTTGCTCATTTTTT
TCTAAAAAAATGTGTAGAATTTACACACTCTAAAACTATAAATATCATTATTAAAATACT
AAATGTATTGCTAAAATAGAAGTAACATCAACTAATATGTAAACTATAAAACATATAAAG
CAATTATTGGTCCTATAGTTTTTGAATGGGATCTCAATTTTTGATGTATGTTAGCTTTTT
GCCGATAGAATTATCTATGTGTTTTCTTTGTTCTCCCTATTTTGTAAATTGTTCAAGCAA
TATTCTGATCCCTCTCTCTATGCTTTGATGTAGAGTTCTACCGCCTTTGAATTAACGTGT
AAACGCGCCATTTATTATGATATCCAATATACTTATAAATAAATTAAAATATAATTAATT
AACGTGTAAACGCGGAGCGGGGTAGCCTGTACGCCCATGCGAGGGTGGGGTATGGGGCCT
CGCTGCCCACCCATAAGCTCAATAATTGGTTTTTCTTTTTAAAGTGTCATTTTGGTGGTA
GCCACCAGTGAGAACAAAATAAGTCTAAACTCTAGACCGTAGTTGTCTTGTCTATTGATT
TTTCTTTTTAACTGGTGCACAAAACATCAACTTTTATATAAAACGAACATTAGGACACTA
AAACTGGTTGTTAAGATTAATCAAGATATCTGCTCTTCATGTAAAAAATGACACGTCATC
TCAAGAGAGCTTGTAGAAATATCCCAATTATTACCATTATCAGTTTGCTTTGCAAAAAAC
AAATGCACGCAGTCGGGCATGTGCAGATACATGTTTCTAGTTTCTACTATAAAGCGTCTT
CATAAAAATGGGCATGACATATGTACCGGTGTGTATGCACTTAAATATATATATATATAT
AT------TAAAGCTTCATTATTAAATAATAATGCTAAATTTAATTTTAGTGTGTGCAAT
TGTACACGTTTTACGTATTCTATTTGGAAAAAAGTATGATCCACATCATTAAAAAAATAA
TTTTTTGTATGTGAATCTCAAACTTGCTCATTTTTTTCTAAAGAAATGTGTAGAATTTAC
ACACTCTAAAACTATAAATATCATTATTAAAATACCAAATGTATTGCTAAAATAGAAGTA
ACATCAACTAATATGTAAACTATAAAACATATAAAGCAATTATTGGTCCTATAGTTTTTG
AATGGGATCTCAATTTTTTATGTATGTTAGCTTTCTGCCGATAGAATTATCTATGTGTTT
TCTTTGTTCTCCCTGTTTTGTAAATTGTTGAAGCAATATTCTAATCCCTATCTCTATGCT
TTGATGTAGAGTTCTACTGCCTTTGAATTAATGTGTAAACGCGCCATTTATTCAGAGATC
CAATATACTTATAAGTAAATTAAAATATAATTAATTAACGTGTAAAGGCGGAGCGGGGTA
GCCTGCACGCCCATGCGGGGGCAGGAAGGACGGGGGTGGGGTATGGTGCTCCGCTGCCCA
CCCATAAGCTCAATAATTGGTTTTTTTTTTT-GAAGTGTCTTTCTGGTGGTAGCCACCAG
TGAGAACAAAATGAGTCTAAACTCTAGACCGTAGTTGTCTTGTCTATTGATTTTTCTTTT
TAACTGGCGCACAAAACATCAGCTTTTATATAAAACGGACATTAGGACTCTCAAACTGGT
TGTTAAGATTAATCAAGAGATCTGCTTTTCATGTAAAAAATGACACGTCATCTCAAGAGA
GCTTGTAGAAAAATCTCAATTATTACCATTATCAGTTTGTTTTGCAGAAAACAAATGCAC
GCAGCTGGCCATGTGCAGATACGTGTTTCTAGTTTCTACCATAAAGCGTCTTCATAAAAA
TGGGCATGACATATGTACCGGTGTGTATGCACTTAAAAATATATATTTTTTAAAGCTTCA
TTATTAAATAATAATGCTAAATTTAATTTAAGTGTGTACAATTGTACAAGTTTTACGTAT
TCTATTTGAAAAAAAGTAGGATCCACATTATTAAAAAAATAAATTTTTCATGTGAATCTC
AAACTTACTCATTTTTTTCTAAAGAAATGTGTAGAATTTAAAAACACTAAAACTACAAAT
ATCATTATTAAAATACCAAATGTATTGCTAAAATAGAAGTAACATCAACTAATATGTAAA
CTATAAAACATATAAAGCAATTATTGGTCCTATAGTTTTGGAATGGAATCTCATTTTTTG
CTGTATGTTATCTTTTTGCCGATAGAATTATTTATGTGTTTTCTTTGTTATCCGTGTTTT
GTAAATTTTTGAAGCAATATTTTGATCCCTCTCTCTAAGTTTGATGTAGAGTTCTACCGC
CTATGAATTAACGTGTAAAACAACTATTTATTCCGAGATCCAATATAATTATAAATAAAT
TAAAATATAATTAATTAACTTGTAAACGCGGAGCGGGGTAGCCTGCAAGCCTATGCGGGG
GTGGGGTGGACGGGGTCGGGGTATGGGGCCCCTCTGCCCACCCCTAAGCTCAATAATTTG
TTATCATTTTTGAAGTGTCATTTTGGTGTTAGCCACCAGTGAAAACAAAATGAGTCTAGA
CTCTAGACCATAGTTGTCTTGTCTATTGATTTTTCTTTTCAATTAGCGCACAGAACTTCA
AATTTTATATAAAACGGACATTAGGACACTCAAACTGGTTGTTAAGATTAATCAAAAGAT
CTACTTTTCATGTAAAAAATGACACGTCATCTCAAGAGAGCTTGTAGAAAAACCCCTATT
ATTACCATTATCAATTTGCTTTGCAGAAAACAAATGCACGTAGCCGGGCACGTGCAGATA
CGTGTTTCTAGTTTCTACCATAAGGCGTCTTCATAAAAATGGGCATGGCATATATACTGG
TGTGCATACACTTAAAAATATATATTTTTTAAAGATTCAGCATTAAATAATAATGCTAAA
TATAATTTTAGTGTGTATGATTGTACAAGTTTTATGTATTCTATTTGAAAAAAAGTAGGA
TCCACATCATTAAAAAAATAAATTTTTTATGTAGATCTCAAACTTACTCATTTTTTTCTA
AAGTAAATGTGTAGAATTTACATTCTAAAACTACAAATATCATTATTAAAATACCAAATG
TATTGCTAAAATAGAAGTAACATCAACTAATATGTAAACTATAAAACATATAAAGCAATT
ATTGGTCCTATAGTTTTTGAATGGGATCTCAATTTTTGCTGTATGTTATCTTTTTGCTGA
TAGAATTATCTTTGTGTTTTCTTTGCTCTCCCTGTTTTGTAAATTGTTGAAGCAATATTC
TGATCCCTCTCTCTATGTTTTGATGTAATGTTCTACTGCCTATGAATTAACATGTAAACG
CGTTATTTATTCCGAGATTCAATATAATTATAAATAAATTAAAATATAATTAATTAACGT
GTAAACGCGGAGTGGGGTAGCCTACACGCCCATGCGGGGGCGGGGTGAGGTACGGGGCCT
CGCTGCCCACCCCTAAGCTCAATAATTCATTTTCCTTTTTGAAGTGTCCTTTTGGTGGTA
GCCACCAGTGAGAACAAAATGGGTCTAGTCTCTAGACTGTAGTTGTCTTGTCTATTGATT
TTTCTTTTTAATTTGCGCACAAAACATCAGCTTTTAAATAAAACGGACATTAGGACACTC
AAACTGGTTGTTAAAATTAATCAAGAGATCCAATTTTCTTGTAAGAAATGACGCGTCATC
TTGAGCGAGCTTGTAGAAAAACCCCAATTATTACTATTATTAGTTTGCTTTGCAGAAAAC
AAATGCACACAGGCGGGCATGCGCAGATACATGTTTCTAGTTTCCACCATAAAGCATCTT
AAAAAAAAAGGGCATGGCATATTTACCAATGTGTATGCATTTAAAAATATATATTTTTTA
AAGCTTCATTATTAAATAATAATGCTAAATATAATTTTAGTGTGTACAATCGTACAAGTT
TTACGTATTCTATTTGAAAAAAAAAGTAGGATTCACATCATTAAAAAAATAAATTTTTTT
ATGTAGATCTCAAACTTACTCATTTCTTTTCCAAAGAAATGTGTAGAATTTACACACTCT
AAAACGACAAATATCATTTTTAAAATACCAAATGTATTGCTAAAATAGAAGTAACATCAA
CTAATATGTAAACTATAAAACATATAAAGCAATTATTGGTCTTATAGTTTTTGAATGGGA
TCTCAATTTTTACTGTATGTTATCTTTTTACTGATAGAATCATCTATGTGTTTTCTTTGT
TCTCCCTGTTTTGTAAATTGTTGAAGCAATATTATGATCCCTTTCTCTATGTTTTGATGT
AGAGTTCTACAGCCTATGAATTAACGTGTAAACGTAGAGTGGGATAGCCTGCACGCCCAT
GCGGGGGCGCGACGGACGGGGGCGGGGTACGTGCCCCGTTGCCCACCCATAAGCTCAATA
ATTGGTTTTCCTTGTTGAAGTGACCTCTTGGTGGTAGCCATTAGTGAGAACAAAATGAGT
TTAGACTCTAGACCGTAGTTGTCTTGTCCAGTGATTTTTTTTTTT-AATTGGCGCACAGA
ACATCAGCTTTTAAATAAAACGGACATTAGGACACTCAAACTGGTTGTTAAGATTAATCT
ATGACATGTCATCTTGAGAGAGCTTGTAGAAAAACCTGAATTATTACCATTATCAATTTG
CTTTGCAAAAAACAAATGCATGCAGGCGGGCATGTGCAGATACGTGTTTCTAGTTTCTAG
CATAAAGCGTCTTCAAAAAAATGGGCAAGACATATGTATCGGTGTGTATGCACTTAAAAA
CATATATTTTTAAAGCTTCATTATTAAATAATAATGCTAAATATAATTTTAGTGTGTACA
ACTCTACAAGTTTTACGTATTCTATGTGAAAAAAAGTAGGATCCACATCATTAAAAAAA-
TAAATTTTTATGTGGATCTCAAACTTACTCATTTTTTTCTAAAGAAATGTGTAGAATTTA
CACACTCTAAAATTACAAATATCTTTTATCATTATTAAAATACCAAATGTATTGCTAAAA
TTGAAGTAACATCAACTAATATGTAAACTATAAAACATATACAACAATTATTAGTCCTAT
AGTTTTTTAATGGGATCTCAATTTTTGTTGTATGTTATCTTTTTGCCGATAGAATTATCT
ATATGATTTGTTGGTTCTCCCTGTTTTGTAAATTGTTAAAACAATATTTCGATCCCTCTC
TCTATGTTTTGATATAGAGCCTATGAATAAATGTGTAAACGAGCTATTTATTCTGAGATC
CAATGTAATTATAAATAAATTAAAATATAATTAATTAACGTGTATACGTGGAGCAGGGTA
GCCTGCTCACCTATGCGGGGGCAGGGTAGACGTGGGCTGGGTACGGGACCCCGCTTCCCA
CCCCTAAGATCAATAATTGGTTTTCCTTTTTGAAGTGTCCTTTTGATGGTAGCCACCAAT
GAGAACAAAATGAGTCTAGACTCTAGACCATAGTTTTCTTGTCTACTGATTTTTCTTTTT
AATTGGCAAACAGAACATTAGCTTTTATATAAAACAGACATTAGGACAGTCTAACTGGTT
GTTAAGATTAATCAAAAGATCTGTTTTTCATGTAAAAAATGACACGTCATCTTAAGAGAG
CTTGTAGAAAAACCCCTATTATTACCATTTTCAGTTTGCTTTGCAGAAAACAAATGCACG
CAGGCGTGCATGTGCAGATATGTGTTTCTAGTTTCTAGGATAAAGCGTCTTCAAAAAAAT
GGGCATGGCATATGTGCCGGTGCGTATGCACTTAAATATATATATTTTAAAGCTTCATTA
TTAAATAATAATGCTAAATATAATTTTAGTGTGTATACCTGTACAAGTTTTATATATTCT
ATTAAAAAAAAAGTAGGATCCACGTCATTAAAAAAATAAATTTTTTTATGTGGATCTCAA
ATTTATTCATATTTTTCTATATAAATGTGTAGAATTTATGCACTCTAAAACTAAAAATAT
CATTTATCATTATGAAAA-TACCAAATGTATTGCTAAAATAGAAGTAACATCAACTAATA
TGTAAACTATAAAACATATACAATAATTATTGGTCCTATAGTTTTTTAATGGGATCTCAA
TTTTGCTGTATGTTTTCTTTTTGCTGATAGAATTATCTATGTGTTTTCTTTTTTCTAACT
GTTTTGTTAATTGTTGAAACAATATTCCGATCCCTCTCTCTATGTTTTGTATAGAGTTCT
ACCGCCTATGAATTAATGTGTAAACAAGCTATTTATTCTAAGATCCAATGTAATTATAAA
TAAATTAAAATATAATTAATTAACGTGTATACGAGGAGCGGGGTAGCCTGTCCGCCTATG
TGGGGGAGGGGTACGGGACCCTGCTGCCCACCCCTAAGCTCAATAATTGGTTTTCCTTTT
TGAAGTGTCCTTTTGGTGGTAGCCACCAGTGAGAACAAAATGAGTCTAGACTCAAGACCG
TAGTTTTCTTGTCCACTGATTTTTCTTTTTAATTGGCACACAGAACATCAGCTTTTATAT
AAAATAGACATTAGGATAGTCTAACTGGTTGTTAAGATTAATCAAACGATCTGCTTTTCA
TGTAAAAAATAACACGTCATCTTGAGAGAGCTTGTAGAAAAACCCCTATTATTGCCATTA
TCAGTTTGCTTTGCACAAAACAAATGCACGCAAGCGTGCATGTGTAGATACGTGTTTCTA
ATTTCTACGATAAAGCGTCTTCAAAAAAATGAGCATGGCATATGTGTCGGTGTGTATACA
CTTATATATATATTAAAGCTTCATTATTAAATAATAATGCTAAATATAATTTTAGTGTGT
ATAATTGTACAAGTTTTACATCTTCTATTTGAAAAAAAGCAGTATCCACATCATTCAAAA
AATAAATTTTTTATGTAGGTCTCAAACTTACTCATTTTTTTCTAAAGAAATGTGTAGAAT
TTACACTCTAAATCTACGAATATCATTTATCATTATTAAAATACCAAATGTATTGCTAAA
ATAGAAGTAACATCAACTAATATGTAAATTATAAAACATATACAACAATTATTGGTCCTA
TAGTTTTTGAATGAGATCTCAATTTTTGTTGTATGTTATCTTTTTGCTGATAGAATTATT
TGTGTTTTCTTGGTTCTCCCTGTTTTGAAAATTATTAAAGCAATATTCCGATCCCTCTCT
CTATGTTTTGATGTAGAGTTCTACCGCCTATGAATTAACATGTAAACACGCTATTTATTC
AGAGATCCAATATAATTATAAATAAATTAAAATATTATTAATTAAAGTGTAAACGTAGAG
CGTGGTAGCCCGCCCGCCCATGCGAGGGCAGGGTACGGGGACCTGCTGCCCACCTCTAAG
CTCAATAATTGGTTTTTTCTTTTTGAAATGTCCTCTTGGTGGTATCCACAGTGAGAACAA
AATGAGTCTAGACTTTAGACTGTAGTGGTCTTGTCTAGTGATTTTTCTTTTTAATTGGCG
CACATAATATCATCTTTTATATAAAAAGGACATTAGGACAGTCTAACTGGTTTTTAAGAT
TAAGCAGGAGATCTGTTTTTCATGTAAAAAATGACGCTTCATCTCAGGAGAGCTTGTAGA
AAAACCCATATTATTACCATTATCAGGTTGCTTTGTAGAAAACAAATGCACGCAAGCAGG
TATGTGCAGATACGTGTTTCTAGTTTCTACCATAAAACGTCTTCAAAAAAATAGGCATGG
CATTTGTGTCGGTGTGTATGCACTTAAAATTATATATATTTTAAAGCTTCATTATTAAAT
AATAATGCTAAATATAATTTTAGTGTGTACAACTGTACAAATTTTATGTATTCTATTTAA
AAATAAATAGGATCCACATCATTAAAAAAATAAATTTTTTATGTGAATTTCATATTTACT
CATATTTTTTCAAAAGAAAAATGTATAGAATTTATACTCTGAAACTATAAATATCATTTA
TCATTATTAAACTATAAATATCATTTATCGTTATTAAAATATCAAATAGAAGTAACATCA
ACTAGTATGTAAATGTGTTTATATTTTAATTTATTTATAATTATATTGAATCTCAGAATA
AATAGCACGTTTATTCGTTAATTCATAGGCGGTAAAACTCTACAACAAATCATAGAGAGG
GATTGGAAGATTGCTTCAACAATTTACAAAATAGGGAGAACCAAG-AAAACACATAGATA
ATTATATCGGCAAAAAGATAACATACGGCAAAAAGATAACATAGAGCAAAAATTGAGATC
CCATTCAAAAACTTTAGGACCAATAATTGCTGTTTATGTTTTATAGTTTACATATTAACC
CTGTCCTGTCCTCTTCCCCCCCCGGCTGTCCTGTCCTTTCTGTGACCCTCTCTCCTCCTC
CACCAAAAGCCGCAAAAATTCCTTAACCTGAAAACATAACGAAATCTATATTAACCTGGC
TTGCAAAATACAAACAAATAATGTTAGATATCATATATATATATATATATATATATATAT
ATAATTTGAGTTAAAAGTCCTACCTCAGATGGTTCTTTCAAAGAATAAGATGCGCTTGTT
TCCTTAGCAACTCTAGAGACAAGGATCCCAAATCCTTGTCCGTTATGGCGCAGAACCTAA
ATTATGGTACGTAACAAAATGGTTAAAATCTTGACTCCTAATTCAGAGAAATATTGGACA
ACTAATTATGAGGAGATCTAGATCTAGAT------GATGCTAGCCAGTACTAAAGAAAAT
CAGCTAGCTACCTACCTTGAACGCATCCTCATCAGTCTGATCATCTCCAATATAGATCGG
CAAAACTTCATTAGAATTGGCATATCCTGATCAAGAAATACATTATAAAAAGACGATGAT
CATTAAAAGTGAACAACATGACCCTAATTATTTTATTGAGTCAACAAAGGAAGAGTCCAG
GCTGTTGTGAGCAGATCAGAAATTGCAGCAACACTTACCTAGTGATTCCAGCAAGAATTC
AAGGGCTTTGCCCTTGTCCCATTTGATGGTTGGACGGATCTCCAAAACCTGTTTCAAACG
ACGCATGGGTCAAGCATATTAACACACTAAATAAATAAATAAAAAAAGGACTTTGACCCA
TTACTAAAATACAAAGAATCTTCTAGATATAATGATATATGGAATTTCCTCTTCTTTCAG
ATATAGAAACATGAGAAGTAGATAGAAGATGTGGAGGTACCTTCCTCCCTTGTGTCAGCT
TAAGTTTTGGATACGCACTGAGCACCACCCTAACTTGCTCTGCTAATGCAGCCCAACTCT
GACCCACAAAAATACAACCGAAAAAACAAAATAAGCTTATATTAGTCTTCCATGTTATAT
AAGAGGAAAAACAATCGAACAAATTATTACGAGGTTTTGGTCACCTTTTCATCGACGCAG
CGGAAGTGTACGGATAGGCAAAACTTGTTGTTTTCTACCTTTGCTCCTGGGATGGAACTG
ATTTCGCTTATCAAGGCTTTGTACACCTGAAAAGTAAAACCGTAAGAGAGTTCACTGTTA
GTCCCTCGTACATGCATCTTTCCGACATTTGGCTTGACTTTTACTGCAATTAAAATGGGA
AAAAAA-CAAAACCTCAACGATCATGGGCAGAAACTCAGAAGCAGCTTCGAAGATGACTG
CTTGATTTCCCTGAATCATCAAAAGAGTGAAGAAACAATTCTAAGAACATGCAGCAAAAA
GAAGAATAAATTGACCAAGTGTTTACTATTTTTCCTTTTTGTACATGCTAGGACTCACTT
TGTCGCATTTTCGGTGTTTGGAAGGTCCCTTGATATCCATCCCGTGGCTGCCCGCATAGA
ATAGTTCTTCTAACCTTACAAAATTATAAACCTGCAAATTTGATAACCAAAACAAAATAT
TAAAAAAAATGGGTACTCGTCCAGTGTTACACAGAAAAACGTACGGTAGTAGACAACTAA
TGCAATTTTATGGTTCTGGGAATGCACCTTATCCCTGCACCTCCCACTCACTATGGCTGT
GGGGAAGTATCTAGCCACATCCCTTACAGCTTCTCTCATCTGCTTTAAAGAAGCATGGAA
GAAAAATGTGAATGACATTTAAGTTTGCCAAAATCTGAAACCTAATAGAAGATGCATGAA
CTTGGGGGGGGGGGGGGGGGGGGGGGGGGGGGGGTGGAAAACATTATTATAAAATTGTTG
GAAACGAAGTTGGTGCAAAGGATAACGAACCTCTATGGACATGAATGCTTGATCTGGATC
TTCGACAATAGGAGAGAGGGTGCCATCATAATCCAGAAACATCACAATCTGCTTTCCCTT
GGAAGCTGATATAATCTGCTCGAAGTTTTCTAACGCCGATGGATGACGGAGCTGTTGTTC
AAACAGTTAAGAACCAAAGAGATTATTCGTAAATAACATACCATTATTAATGAGAGAAAG
TTAAGGAATGAGAGAAAGTTAAGGAGCATGTAGAGAGAGGCTGACACTTACAATCCAGGA
GCTTTTTTCTTCTGTTTCAGGCAAAGAAGGCGTGGATTTGGTTCGGGTAGGCGAGGAGTC
TCTCATGGAATCAACCCAGGTACTGACCTTGACTCCCCTTCTAGTATCAAGCCTCTTCAT
GAGTTTCTTTTTGGATATGGCAATGCGCCCACCAAGGGCAGCCAGAGTTTTTGGGATCGC
GGGTGAGAACAGTGCTGAATTCGACGCGGCAAGTCTAACCTTTCCGATAGGCGACGTGCA
ATCAGAAACCACCACATTCTGCTTAGTCATTTTTCCTCTATACTCAGCCCTGCATAAACA
CCAAAACACTCTTATCTTCAGATCACAATAAGAAGATAGAAATCAATGGAAAATCCCATT
GAGGTTCGACCTAACCAAATGAAGAGTGATATGATAGATACCTCGAGGTTTTTAAAAGTT
TCATGAAAAACAGAGTTGGGAAGGAAAAGGCTAACAGAGAGAATGAAACAGAGGAAAAAC
AGAGATACCAATGTGTGAGTTCTTGAGGTGAAACAGAGATCTTATATAGAGATCACCTCA
GAAAGAAAAAGAAATCAATCAAAAAAGTTGAAATCAGCACGCGCACTCACGCTCACAAGT
CACAACTTAAAGGCTATCTAGTCAATATAGAACTGGGTTTCACGGCACTAACGGACTAGG
GCCCCCGGCCCCCCACCCTTCCATTCCGTTGCCCCATGTACTTTTTCGGTCCATTAATAG
AATATTAATGTTAAATATAATTATAGATTATGCAAACCTCATCAATTTTTTTAAAAATAA
ATAGAATTTTTTATTAAAAATTAATTTTTAATATAAATCTTATATTTATTTATTTATTTA
TTTTTAAATATACGCAAGACTTATAAATATCTATGACATTATACATGATATAAACGGGAG
ACTGGGGACCAGGGTGATCTCACTGGACAGAATATTATCAGTGGCTATTGCCAATATGTT
GTACTATGATCGAACCTATATGTTGTACTATGATCCAACCTATGCAATAAGCTTCCATAA
TTTAGTATACATCTGTCACTAATCCTTAATATCGGACAAAATAACCACTATTGGAATTTG
GGATAATAGTTCTAGGCATATTTTCAATCAATCTTAACCAATGGCAAA-----TTTCCCA
TTTGTAAAATATTCTGAATCCCACTCGCAATGTCCTTTCTCGTTTTCTTTTTAATTTTCC
TATTTTTTTTGGCACTCAACGCATTTAATACGTGAAGCAA-TGCAAGAGGTGAAAAGGAG
ATCACTTTTTGTGAGTCCGCCATTTTAGAAACAGAGTGCAGTATGCAATGGGAATAATAA
CTCTGATACAAGATCCCCCATTTCCCGACTACCCAAACCCAAGTGAATTTTCTGCATTGT
TGGGGGAGTAAGATTTTCTGGTGCTTTTGGTGTTTTTGGTATATGTAAAGTGTCTAGAGG
TTATAGTCTCTTGGCCTTGGGTTTTCATTTTATGAGTATA-TGTAACCTTTAGATATCAG
TGTTTGTTATTACGATTTTCTTTCGTTAAAAGTGAGGAATCCCAATAAGATGAAGAATTT
TGGAAAAAAAGAAAATGTTATCGTGCTGTCATTGAATTGAAAAGTCATTGAAAAGGAGAA
TGGGAAAGGACTACTTGAACCCTACTCCTACATGTTTGGTTGTTGCAGGTTGTGTTGGGT
TTATTCATGTTTGGGTAATTATTGTGTTGGGTTTATTCATTTTACCAATTTTCACACATT
AACGATTCAATGACATGTACGTCAATTTAGTTTATTATGTGGTTTTGAAGGTAAATGGCA
TCTATTATTCTGCACTTCTAGGCTATTTTTTCA---------------------------
---AGTTTATGGGTACTGTTCCACTTCAACCGAAAAAAAAAAAGAAGAAAAAAACCCTAC
TCTTAACCGATTTGCCGTACTTCACTGTCACTAATAACACTTCTTGGGGAAAAGAAAGAA
TTTACATAAATAATTTTTACATATTCTTTTACATAATCAGATGGAACTCATTTTATGAAT
AATTTTTTAAATAATTTATATTTTTTATATTATACATAAGCCATTGAGAATGCTCTTATA
TGTATTATATGGAGGAAGGTAGCTAGGAAGGTGTTATAGGACAAGAAAGACTCGTTCATC
A-CAAGCATGTGATCTTTAGAATTGAGGCCCCCGTGCAATAAAAAAATTGGTATGCATTT
AGTAAGCCAATAATGGCAAAATCTTCCCACACCGCCCCTTGTAAATTTCAGTGAAACTAG
CAGCTCCAACCTAACCCATACAAAGTCTACAACAAAACCAGGAGCGTTCGCTTTGTCTCA
TAGCTTTGTCATTAAACTTTCGTGGCTGCATTGTTTACTGAAAATTCTAGCCTTTT-CCT
CTTGGCATGCATGTCGAACTTTTACTATTTATTTTATATATTAATGCCAGCAAATAGAGT
TTGTGTATGATTGAATCAAGTTTATATATAATCACATGAAAATAATAGATCCTCTAGAAG
TATTATCTAAGTTCATATAATATAAATTATAAATGAACTTTAAACTAAGCATCTCTTTTC
TTATTTGGTCAAAAGAACATATTTC-TTAGATTGCTAGCTCTTTTCAATTCCTACGAATA
ATTGGTTTCCCATGTACAGTCGAAACCAGGGGCCAGCTTGGAGATGCATCGATCGAATTA
AGCCAACGCCACGTAATCGAGAGGTAATTCAAAGTCGAGTTAGGCTGGCTAAAAATTGTC
AAAAAAGAGAAGAGTTAGGTTGGCTAAAAAGGAAGATTATAGAACCCAACCCCATGAAAA
AGGGAACAACTTTCTATATAGCAGCGCATACACTTTCTATATATATTTTTTCTCCATCGT
TCTTCACCCAAGCAAAAAATTTTT-GTGAAAAGGAATCTGACCAGTTAGGCATTAGAAGT
CGGTTTTGGGTATCGTATTAGGATGGTATTGTTCTCGAAAAGGAAAAAGCCGGGGGTTCT
CTTTTAAGTACGTACATG-ATTTGTTAAAGACTACTCTTATTGTCACAAATCAATTATAT
AAAAATAATATTATAAATTGACGTAATTTTATGTAGTCTGTTATATTTATTTTATAATAA
AAATAATTTTATAATTTGATTAACTACATCATATCACATCAATTTATAAATTTATTTTTA
TTTTAATCTATTTATGTTTAGAATATTTTTTTATTAAA-TCGGTACTTCCTTTCGTCATG
TGAGGAAGAAGCCGAAGAAAGTGTTAGTTGGAAGAATTCAATAGGAGATTTTTCTTAATT
TGATTATGCAGTTCAGATGAGAT----------ATTTTATTAAAAGTTAAATAAAATATT
GTTAGAATATAATTTTTTT-----------------------------------------
-TTATATTTTGTGAAGAAATTTAAAAAAATTATAATGATAAGATGAGATGGTTTTGTATA
TT-CAAACCGGACTGTTCCCTATAGAGATACTCGGAAGGCTAGAATGTAAATATAAAAAA
GAAAATTCAAAAATTAGGGTTTAATGCGGGGGGAA-CATTCTCTTTCTAATACAGTACTA
TTACTCCAATATTCTTAATCAGTTTCGCATTTAGTGTTTTAATATTAAAAAATATATACA
CATAATAATTTTTATAACTTTTTATACAATCATATTTTAAATAAAAATCAATTTTTTATA
AAATAATTT-ATAAAAAATAATATCAATGTACAAAAATACTTTAAATTT-AAAAGCATTC
CTCGATATAAAATGCAGACATTGAAACATGGCAAAGCAAAAGCACTTCTTTTTCCATTCA
CTAATTATTCTCTAATCTTTTTCCCGTAAATAAAAGCATATTTCTCAGGAAGTATATACT
GGAAATGTGGAAGCGTACTGGCTAGTTGATCATGGGCCGGTGAAAAGAGTATATGATTCA
GATAGCCACGTGTGTTTTCTTTGCTCCAATTAATTACGGACTGATTTTCTTTTTCTTTTC
TTTTTTTCAATTTGTCGGCTGATTCTTGCACTTTTTGAAGCCTGATATTGTGTGGTACGG
TCAAATATTCTGCAATTTTCTATGAACCGAAATAATAAATTCCACAATTAATACCTAGAT
CATGTCAATAATTACGTAATCAGGTGAGGCAACTTTAGCATATTCATGGGAAATTAAAAA
AAAAAAAAAA-GTACATGTGATCAAAAAA-TACACGAGTCGTTTAATTATTCTAATTTCA
ATAGATCCTTATGCTTCAACTTCCTCTTTTCGGTGATCCCCATCAACTGTTCACACCATA
AATAATCCCATAATTAAGCTACATTACTTTGAATAGTACCTAGGTTTTGGCAACTGCTAC
AACTTTTATTTAATTCTAAAGTTGCCAAAATGCATGAACCCTATATATATATATATAT--
--------------GGTCAAA-TTTAGCATCTAATCTGCCTCCTTTATTAATGTCTGTGG
TAAAGAATTAAAGTCCATGCATGTGGAGAAGTATATGGGATATCTACCAAACTCATGAAG
GCCTGCATGGAGGGAGGGGGGAGGCTGGATCGATGATAAATTAAGAATAAATTCTATATA
TATGGACCGACTTTATGTATATAGCTTAATTAATGGAATATATATATACTCATAGAACTC
ATAGAATACAAATAATCTATTTTTAAAAGAATACTCTCTCTCTCTCTCTCTCTCTCTCTC
TC----------------------------------------------------------
----------------------------------------------GTTTTTAAGAGGAT
CACGCAAATCTTCATGCCAAAGATGGCCTAACCAAAAAAAAAAAAAAACTAAGAGATCGT
ACTGCTGATCAATTGATGCGATTTTTGTTCCTTTTTTTTTTCGCATCATGAAGCTAGAGT
CGCATATCTTCACCCAATCTTATTCAATTTGCTTAAACTTTGAGTTAGCTTTGCAATTAT
ATATTGCAGTGTCAAAA-CAAATAAATAAGATCTTATGAGATATTTCTTTGGCGAATATA
TGCAGAGTTCTTTAATAATCTTGACATTTGTCTTGATTATTCTTAGAGAAATAATAATTA
TAGTTGTAAGTGCACAAATGTCACGCAATCACTTTAAAGAAAAAAAGTAAATAAATAAGG
A-----TATGAAACAAATTGATTTTTTAATAATGCGTCTCACTTTTTTTCAAAACGACTG
CATGACACTTGCATACTCTACGACTATATGTAGTATTACTCTTACTCTTATAAGCAAAAT
ATTTAGAAATTAATATCGTACTTCCAATCACTTTTGTAATAATAATATTATTATTATTAT
TGTTATTATTATTCAAATAATGATACGTGTATTAAAATATAATAAGCTTCTAGAATTAAA
GCAGTACTGTATATCAAGGTTTTGATTATTGAATTAAAATTCACCACGTAGCCGCTACTT
TCTAGTTTCTACATCGCCAACTTTCCAATGAATCATTAACAGAAGACCAAGCAAGTACTG
ATGTCCCCCTTAATATCATATAGTAAACCTGACCCACTTCAAATCAAAGTATATATATAT
ATATATATATTAATTTGGTGCAAAGTATATAGATCAAATTAAAACCAATCTTCCACATTA
TTATTATTATACATATATACTAATTAATGGGTAACCGAAGAAACAGCCACATTTCGGTAT
GCTAAAGTAATATATGGACCCCCACATGGCGGCCTTT-TCTCTCTCTCTCTCTCTCTCTC
TCTCTCTCTCTAAGCTTTTTGAGATATGACATGGCATGTTGCCATGACAATGATTCATCA
GGGACCCTCAAAATAATGCCATAGTGCTAAGCCCATTCTCATGGCCACCACCCGGCCGGC
CCCACCATCCTCAAATTCTGTATATAGTCCACCCCGCCACCTTCTTCTAATATTAAGCTG
GATATCCAGCCCCTTTCTCTGTTTCTTTTTCTAGATTTTGTTGATCAGAACTTAACAGTA
GTCACAGATTATGTTGATGATAAAAAAGTGGATTGTTGTTGTTGTGTGCTTGGCGCATCT
GTTGGTAGGCCCTATAATATTATGGCACGCATTATTTATTGTTAAATTGGTATCTTAGTA
CCAAATTATTTTTGATTATTCGAGCTAGCCTTATTCGAGTCATAATTATGAACATAGTAG
ATATAATCATTCTCATGATCTTATAATCAATCAGTATCTCTTATTCGAATCATCAGTGTT
CAAATTAATTTTTGGCAGCCCAATCTTTGTCGGCCGGTTGATATGGCCGGGAATAACTCA
TTTCAACAATTTGTCACGATAAATAAACAAAAAAAAGTTGATAATTAATCCATGAGGATC
GATGCCCATGCATACATACCAATACCAAAGAAAGCAAATTAGCTAAGAGATTAGGTGCAT
GTTTGGTAATTATATGTTTAAAATACTTTCAAATATGTTATATTTGTTTGGAAACAAATT
TAAAAAATATTTTCTGATGTAGAAATGACGAATATTTAATTTTT-AAAGATTATATTCAT
ATCCTTGAAAATTTGAAAGTTGTAATTATCTAAAAGTTATATATTGAAAATCTTTTTAAA
ATTTGAACTACATTGCAGATTGTCTGGAAAAGTATGTTTGAGGAAAACTACAATTTTGAT
GCTTTTTTTCAAACGTAATTTTTAACTTATTTGAGATTAAAAAGTATTTTAATAGG----
-------------TAACACCCAAATAACTTAATTTTTCCATTAAAGATATTTTAAGACTA
TTTAAACACTTTTTAAGATTCCTAACGTAACCCCAAAGAGTTCCTAAGCTATATTAGAAA
ACAAAAACTTGAATTGTCACATTTTTAAAAGGTCAAAAACAAAAAAAGCAAAATTATCAA
CTGAATCCAAAAAAAAAAAAA--GTGAGTCGATCGGCCATTGTTCTCCATACCGCCTCTG
GATATATTTTGATATGATATTATATAATGTGAGCACTAAGAACAAGGCTTATACGCAAAG
AAGATCTTCCCGACAAAGGGTGGCATACTTAAATCAAGCAAGATTATGCAAATAAAAAAA
AA--GAGTAAATTATGCTTCTTTAATGATTGTTACTCCTCCAATCTCTTATGCTCTCTCC
TTTAAAATATTTAATCTTACAAAACAAAATCAAACTATACCTACTTATTTTTATAAGAGT
AATATTATATATAGTCGTAGAATACATAAATATCGTGTAATCATTTTGAAAAAGAAATGA
AATCTATTATAAAAATTAATTTTTTTATATAAATCTCATTTTTATTTATTTTTTTTTTAA
AAAAAATTAGACGACATTTATACAATATGACTGACCATTTATCTTTTCATAATAAGATTT
CACATTAGAACCCACAAAAAGCAAGTATGGTTGGGTGCGTGCGACATCGACGTGGTAGGT
GTAGCATGCAAGCCCACGGTGCACGGCTAAAGGACAAGTTGATGGGCCACGTACGTTACA
ATCATTAATCCACGAGTCCACTAATTACTGATACAGATCCTTCCTAAATGACTGGATCCA
AGCCCATTTCTTGAAGACTACTGTAATAAGCTCGAGATGGTGTTTTTTTTAATTCCTTTT
TCTTGTCTTTTCTTCC-AGTAAACAAGTTAAACCAAGAAAATGCACGCCTAAGAAAAAAA
GTGCTACAAATTGTTTGTCATTTTTTTCTGCATAAGTTAATAAGAGGGGGAAAATAATAC
AAGTAAAATATATAAATAAATGAAGAAAATAATTTTATTTTTCTTTCACTCTCAAGTTTA
ACCAAAGTCTTATATATAATCGTGCATCCTCTAATTATAAAATAAATAAATAATATAATG
ACTCAATTATATATATAACGTTTTGAAAACTCACATTTGATATTGAGTACGTATATGCAT
GCTATAATATGCATGCATGCCAAGGCCTATCAATCCTTCATTGATCGATTGGGCATTAAT
GCACAGCTCTCCCTTTATTTCCTCACACCCCGGCCTCTCGGCCCCCTCCATTTAATTTCC
ATAGCATAACGAGCATCACCTTCACATGATCATGATCTGCCGTCATCAGATAACGGAGCC
AATTATCGGCCCAACCTCAACCGCATTATTCTGGCCCCGGCCAGAGAATGACCTTAAGCT
GTCGATCCGCAACAACACGAACAGGCCGTACGTGTTGTTCTTTCTGCTTGAGTTTTTGTA
TATTGGTTGTCCTCATCGTTGTCCTTTGTTCTTGACTTCACAGCTGGCATCTTCTCTGTC
TCGCTCAAGCCCGATATTGATCCTGAGTTCTACGTTGAACGTGTGTGTTGTGAAGACCCC
TGCGTTCACATTCAGCTCGTAATCAGCTGCATGCATTCTTCCCATGCAGAGTGCGACATC
ACGTTAATTAAGAGCCAATTATCATAATAGTACAATCGAACGAAGGCATGCATTAATTCT
CGTTGTACCTAGGCCGGAAAATTATACCCAACTTTCTACCAATACCATATATAAGAATTG
CGTTAGTGGAAGCATTGCGATAATGTGGGTGCGGCAAGCGGTTAATTAACTGCTGCTTTT
ACCCTATTAAAATTAAAAAAAAAAAAAAATACTTCAGGTATGCCTGTATATATGGGCGAT
ATAGTCGCAAAGATCAATTAAATTTGAGCGTTAGGTTTTAATTATTGGGAGATGATCATG
TTAATTTGATATCCTCCAACGTTAAAGTAGCAGATAATTAATATCAATCAGCTCACATGT
GTATCAATAGATTATATATATATATATGTATATATATTTCAAGTTTCAAGACTTAACAAG
CACGGATTTCGACCTAATTAGTTCCAAAAATCAAGGGTTTGGTAAAGTTTCACCTTAATG
ATAGACATTATCAAGATGCAACTCGCTGGGTTGTGGGACATTGTTATTGATCATGCTATG
GATCATATATCAAGATTAATAGGTGTCACTTGTTTTCTTTTTTTATCTTTTCTTTTTCGC
CAGTTTAATTTGTTTTCTACATTATTTCTGATCAGTCGTGCACTCATTGCGAGCAAAAGA
TGTTCTACTGGTAATTAATATATTATCGATGAATTGCCTCAAAAAGGCCCACTTTAGAGG
ATATATATCTAATTTTTTATTTTCACACTTCTATGTTATCAATAATGATTTCAACGAGAT
CTGTAGTACTGAAGTGTGGAGAGGGTGAAATTTAGAGTTTACAGTCCTCAGGAAGTGCCC
TTTTCCACCAATCATTGGAGGTTGAAGAATAGTTTATTTTTCTTTCAGGCACCAATGATG
GATT-GAATCTAGTGGAACCTTTCTTTACACGTATAAAGGAGGCAGGGGTTTTCCATGGA
TTTGAAGCATGTTCGATTTTCCTATTAAAAATCCCTTGTCTACTTCAATTCAGGCACTTT
AAGTGGATTCCAACTCCTTCACAACCATGGATTCCTCTTCACCTAGTAGTGGGTTTCCCT
TTCATCACCTAACCCTCTGGAAATTACTCATTATCTTGAAAATTGGTACCTTCAAAAAGC
AACTTGATTTTTTTTAGTCTTTGGAAGTGGGCTCTCTCGAATCTAGGTGCCCCAATGGTG
TATAACACTGTATCGATCCGTTTTGGGAGTAATGCTACTCTCTCTCTCTCTCTCTCTCTC
TCTCTCTCTCTCTCTGTGATCAGTAGCTAGTTTTGTTCTCATTCATTTAGGG-CCATCTT
ATACTTGTGGGTCTTTTGTTTATACTTAATTAAGAGAATATTTCAATCACCATATTACCT
AAATCAGTTTATCATTTGCTTGTAATTAGTTCAAAAGCATAGGAAGTTCTCCTAATGCTG
AAAAGATCGAGCCCGGAAATGATTGATAGTTGTTGCGCGTGAGATATAACTCTTCTTTTG
GTGAATGGACGTAGCATACATTTCAGCAGCCTGTTATTGGAACATCCACTGTCATGTCAC
TTTTGTTTG-AATTGTGATGAAATAAGATTACAAGATAAAAATATATATATAAATAGTAT
ACTACGCGTACGTACGCAGTAAAATAGTTTGTAAAAAATAAAGAAATTGTTTTAGTTAAG
ATGTTTTATAAGGTTTTAGAAAATTGGTGAGAAAAAATTGAATAAAAAATATATTAGAAA
GTTAAAATATTATTATAATATTATAAAATTTTAATATTATTTTTGTTTTAAGTTTTGAAA
AATTTCAATTATTTTTTATGTTTTGTTTTAAAATTTAGAAAACTTTTTAATAATTAGATG
AAAATGTTAAGATTTGAGATTAAAAAATATTTATATTTAAATGATATTTAGATGTTAAGA
TGAAATAAAATGAGACCATATCAACATTTAAACGGGACCTTAATAAATTAGGTAAGTATT
ACTATTTATGTTCTTGTACTCTATACATGGTTCCATCTCTCTCTATATCTCTATATATAT
GGGCGTTGCTAGGGTACTGTTCCGAATCCCGTGACCCCAAGTGTACTGATATAGGTTATT
TGCTTTATTTTTTAAGCATTTATATTGTTTTTAATATATATATATATATATATATATATA
TATATAT--TTAAAAACATACTAATGTAAATTAAAACAAATCACTTATCG-TATACTTGG
GAGCACGAAATTCAGGTTGCGTTTGAATAGTCATGAGGTGATCAGCAGCTTAGATATTAT
ATATATAAATAGTAATGAAGAAGTAATAATAAAATATTAAATAGTAATTATAATAAATAG
TTAATAATAAATAAAAGTAAAAA-CAGATAAAAAGTACTAATAATTAATAATAATGGACT
ACCCAAATTAGACCTACAACATAACATTATTCCTATATATATATATAT--TTACTAACAC
AGGCTAATTAATTATTTGCAGCGCGTGGCTCTGTATCCATATTCCTGCCCGAGAGTAAAG
CGTGATATGTTTGGGAGGAGCGAGAAGGATATGGGATTGAGAGTTAAGAGTTCGCATGCG
TGGTAGAGATCGATAAAATTAAATCAAACACTAATCAAGAATTTGGTAAGGATAATATTA
CCTATATAATCAAATCTAATTCTTGATTTGAGTTTGATTTGATTTTATCTCTAACAATTC
ATGAGTCCATACAATATTGAGTT
>12_1_1_h1tg000001l
------------------------------------------------------------
------------------------------------------------------------
------------------------------------------------------------
------------------------------------------------------------
------------------------------------------------------------
------------------------------------------------------------
------------------------------------------------------------
------------------------------------------------------------
------------------------------------------------------------
------------------------------------------------------------
------------------------------------------------------------
------------------------------------------------------------
------------------------------------------------------------
------------------------------------------------------------
------------------------------------------------------------
------------------------------------------------------------
------------------------------------------------------------
------------------------------------------------------------
------------------------------------------------------------
------------------------------------------------------------
------------------------------------------------------------
------------------------------------------------------------
------------------------------------------------------------
------------------------------------------------------------
------------------------------------------------------------
------------------------------------------------------------
------------------------------------------------------------
------------------------------------------------------------
------------------------------------------------------------
------------------------------------------------------------
------------------------------------------------------------
------------------------------------------------------------
------------------------------------------------------------
------------------------------------------------------------
------------------------------------------------------------
------------------------------------------------------------
------------------------------------------------------------
------------------------------------------------------------
------------------------------------------------------------
------------------------------------------------------------
------------------------------------------------------------
------------------------------------------------------------
------------------------------------------------------------
------------------------------------------------------------
------------------------------------------------------------
------------------------------------------------------------
------------------------------------------------------------
------------------------------------------------------------
------------------------------------------------------------
------------------------------------------------------------
------------------------------------------------------------
------------------------------------------------------------
------------------------------------------------------------
------------------------------------------------------------
------------------------------------------------------------
------------------------------------------------------------
------------------------------------------------------------
------------------------------------------------------------
------------------------------------------------------------
------------------------------------------------------------
------------------------------------------------------------
------------------------------------------------------------
------------------------------------------------------------
------------------------------------------------------------
------------------------------------------------------------
------------------------------------------------------------
------------------------------------------------------------
------------------------------------------------------------
------------------------------------------------------------
------------------------------------------------------------
------------------------------------------------------------
------------------------------------------------------------
------------------------------------------------------------
------------------------------------------------------------
------------------------------------------------------------
------------------------------------------------------------
------------------------------------------------------------
----------GTTCAGGATATGAAAGCCTCTTCATCCTCATGTGCAAGATAACTTCATTT
GTATGTCAACAAATGCTTCCTTGATGCTAAGCAAGCAAATACGCAGTGTATTGAACTCCT
TGGACTTCCTCCTTAGTCCGTTTCTTATGGGAAAAATAGAAGGTGACATTTGAGTTAATG
ACCGAGGGATGGGCTCTCCTTCAGTCAACTTGTATGCAAACTCTGTCTTCCTTCAGATTC
TATTGTTAATGTTGGGCATGTGATCCATTGGGGTAGTTGGTAGGAATCTTCCCCATTCAA
ATTAGGAAAGAGACGTGGGTGGGTGGGT----CTCAAGACTCTCAAACCCTCGTGGGGTC
CTACTCCAACCACACCTGCTGGGGGCAAACTAAGTCTCATCAACTACCTTCTTTATTCAG
ACACAGATAAAAATTGCGAGGGATTGAATCCATTTTGATGAAAAGCAGTTGGGAAGTCTT
CATTTCTAACAAAAGGATACACGCATTTACAACTGTTAAGACTCTAGTTTTCACCAAAGG
AAACGAACATATATAAGAAAGACCAGAAACAAAGACTTTGATCTTCCTTCCTAATTTATC
ATCTCTATCGTACTACTTAATTTGTTATATTTTTATTTATTTAGTTATTAACAAAAACGT
CGATTGCATTGCTCGTTTGAAAATTCTAAAAAATAAAAATTAAAAGGAGTTCATTTCCAA
GAGGTAGCCACGAGTATTAAGCAGATATTGGACAGCCTCTCCGTACACCCCTCCCCTGAA
AGCCTCCAAAGCCAATTCAGCATCCATCTTGTCCACCTCATCTTCCTCCACCGTCTTGTT
TGAACTCGTGGGCCTTACCATCACAAGTGTCGCGCCGTCCATCCATGCTCCTCCTTTCAG
CTCCAGCTTCTGCATGTGTCTCATTC-TCATCCTCACGCTCGGCACCGTTGTCCTGCCTC
CATTATTTCTCTCCCAAACCCCCTCCCCCTCCGCCTCCGCCTCTCCGCCCACCAACCCAT
CCTGCACCGCCGCCATTCCCTCCG-TGTTGTCGCTTACCTGCGGCTCCGCTCCCTCCGCA
AACTCTCTTAGCCCCTCCTTGTCCATCACCACCGTCCCCTCTCCTTCCCTGTCTTTCAAA
ACCACCCTCTCCAACTCGCCGTGCTCCTTAACCACCTCCCTCAGCAAATAGTGCCTTGCC
GACGCCGCTATCAATGCGCTTATTGTCCATACCACTCTCAGCTTCAGCCCTCCCGCGAAG
TCCACGTCG-AAGAAGTCAGCTGGTATCCGCGTCATCGGCGACTGCGAAGTTCGTATTTC
GCGAAACCCGAAGATAATGCAGCTCCTGAGAGTACTCCCGAACTCAGCCCTCCACATGAC
GACGGCTTTTTTCTCCAGCTTGAGGCCGCCGGACGGGAGCTCGATCTCGAGGTTTTTGAT
CTTCTCGAACCCGCGGAGGATTTGGGCGGGCGAGTTCAGAAGGGAAGGGGTCTGGATCGG
GTGGGGCTTGGGCAACAGGAGGTTGTGCAAGGACTTGAGGATCGATCGGAGGAAGGTGAG
GAGAGCCGCGTCGGTGTTGCCAGATTCAGCAGAAACGACACGGTCGACTTTCAGCAGGAG
CGACTCGGTATGAGGGACGAGCGAATTGAATCGTTTGGAGACTGCCCGGCAGCGGATCAG
GGTCTTGATGTCGGAGACGGAGTTGAAGATGAAGAGGACGAGCGCGTCAGGGATTCGATC
GAATCCGTCCATTTTTTTATATGGGTCAGAAAGCTGCCTTCAGAGATTGGAAACGTAGAA
AGAAACGTTTGTGTGTTCTGTTTTAGCCTTTTAAGTAGCGGGACTTGGGAGACGAGAGAT
CAGAGTAATATCGGATAATTAATTTTTACTATTAGAATTTAGATCTAACTATGAATTTTA
TCAAAAAAAAAAAA--CCTATGAATTGGAATTTTTTTTAGAGTTTGACCGAATTCTAGAA
TGAAAAAAAAAAAGACTTATAAAATAATTTTTTTAACATTTATTAAATCTTATTTTATCG
TAATTATTAA-TATTTAATACTATTTAAAGATTTAAAATAATTCCAATAAAAAATATG--
AATAATAAACAAACTTCATAATTATTAGATTAACAATAACATAACGAGGTGAAGTATCAA
ATTGTTTTCTTTAGAAAATAAAAACAGTCAAACCATTCAGCATTATTGTGAAAAGAAATA
ATATTAAATACAAGTTTT-AAATATACATATTCAACGCAAATTTTTTGTCAAAAAATAGA
TTCAACTAAAATATAATAGACTTTTTTGAACTTTTTTGAAGTATACTCCACTTTATTACA
AAAGAATTGCACAAAATTTGTCTATATAGAACTCAGTATCAATCTCTTCTCATATGAAAA
CGTGGGATTGACCGTCGACTATCGAGCTAATAAGAGCACTGGCATTTGGCGTGCCATCCA
AATATTTGCCTAATTTGTCTCAAATTTATCTGTATTGGACTAGCCAAAGCAATAAATCTT
TGGCTTTGAGTTACAGTGAGAAGCACCTGTTGGTCATACTTAGAGTATTGGTAATGGCCT
AACCATTGCCAAGTCTAAAATTTAGCTAGAATGTTAACTTTTAGCAATAGTATTAATTTT
TGACTAAATGAGTTTACATTGGACTAGCTATCTTAAAGTTAAAATAATAATATAATATTA
TATATATTTTTTATTTTTACTTTTACAAATACAATTCATATATTTTCTAGATCTTCATGC
TTGGTAAAAATAATGTATCTATTCTATCAATATTCGCAATTAGTAGAATAAATAATGTGC
ATGTCATGCATGTTTTACCATTCAAAGATAGAGAGAAGTGAATAAATAATAAAATATTAC
TTTCCATTGTGAATAGTAGATAGCCATGTTTAGAGAGGACTTAAGATTTACTGTAGCTCA
AGTCTTAAGTTTTAGACTTTTGGCTAGTCCAATATGGAAGCTTTTTTTCATATCTAGCTA
AAGTTTAGATTTGCATTGACATTTGGCTAGTCCATTGCCAATGCTCTTAGCGAGCTCTTG
TACATGGACCCAAACGAATAAATTATTCAACAAAATCC-ATCTAACTTAAAATCTGTCCA
TTTTCAAGTTATTTTTCTATATTGTATTTTGCAACTTCTATATTTTTTATAGATGAAAAA
TAATAGGTTGAAGAAAAAAATAGTTAGAAAATAATAATTTAAGTATCAAATTAAATTATT
AATTAACATTTAGTTAGTGTAATTACAAAATATAAAAAAAAATTAAAAAATAATATTATT
AAAAAAGTAATATTATATTATTATTTTGACTAATTTAATGGCTAGTCTTATGTAGATTTA
CTTAGCCAAATGTTAATACTATAGCCAAAACTTGAAGTTCTAGCTAAAATTTAGACTTGA
CAATAGCTAGGCCATTACTAATGCTCTAAGAGTGGGACCTATAGACTGGATTCTACCGTT
GCGGATTAAGAGAGTTATTTTATTTCAATGATGCTCTGTCATCTACTGTTCGACGTGCCT
TTAGTGCAATTATATATTTTTTATAAAAGAATAATATTATTATATCGTTTCATTTTGACC
GTTTAAATATTTATTTTATTAATTTTATTTATTGATTAAGAAATTTATATTGATATATTT
TTTTAAAA-TTTAAAAATATTAAAAAAATGTAAACAAATAAAGAAGAAAATAATAAAAAG
TAAAATTTGTACTAATAGATACACC------TCAAAATTAGGCTGCACACTAGCACTATC
CTTTTAAAAATATTTTTAAGCATCTTTTTAAAAAATACACAAATTTATTAATAATCACTT
TCTTTATTATTAAAATAAAATAAAATATACGAGCGGTCAAATTGAGGGAATAGAATCATG
GGACAATTTAGTATTTTTCTGTTATTTTATTTTTAAGTTAGCGTGTAGAGTATATTATCC
ACGTCATTTAAATAATAAAATTTGATTTTTAAAATTTTAAATTTTAAAAATTTTATTTCA
AATAAATATAACTATTCGTACCAAAATATTAACCTTAGGTTAAAACGTTAGTAAGGTGAG
TTGGCATTGGACCAAGTAGAATTAGGACCATTTTGTTTTTCGCATTTATCCGGCGTGGAA
TATGGACTAAATGCGAAACCCTGTTTTCAATTTTTTTAATAATTCCTAATTGGATGTTTT
CAAATATCTTGTAATCAGATGCAAGGTATCGGATTTTTTTGTAAATAAAAAAAAGTAAAG
AAAAAACGAAAGGTATATATTGCATGTCGCATTATTGGAATCTGGGAGAGAGTCTTGATT
TCCTGAAACACGAGGAAGGTGCAGTCCGTAATATAAAATAATGTTGGCCAAGATTCTTGA
AACTTATCCTGACTTTCATAAATATAAAATAATGTCAGAAAAATTAAACTTAAGGAAAAT
TATTATTTAATAAAA-TAATAATAATAAAAAGTTCGTCTCATAGACGTTTATATGTAAAG
GTAAAGTCATCTCTTTCAATGAAATATGAGGTTAAGCCTTTATTTATGCAGAGTGTTGTC
AATTAGATATTTATCTGTAAAGAATATCAACAGTAGTGAAGACCAGACCAATCACAAAGG
AAAATAGTATATTAGCAAAACTCCAAATGCACTAATTGGTTTATGAGGTAATGATTAATA
TGGAGATATCCCTATATATATCCAATTGTAAATATAAGTTTATCTAATGAATGAATGATG
ATAATTTTTCATAAAAAAAAGTGATTGATAATATAGTGATATAGATATGCCAAAAAAAAG
GAAAGAGGAAAAAAATAAAGTTAGTGCCGCTCTTAACAATTGATTAAGTTATTCTTAATG
AATGAGTCTAACAAGTGTAATATTTAATTAAATAAGATAGAATATAGAGTCAGGATTTAA
ACTCAGAACCTATACTTTGATATGTTGTAAAATCATCACTTATATCAAAAGTTTAAACAT
ATAGAAATATGTTGATTTTATTATTTATTTTATATTTCAAGAAAATAAATCTTTAATCGA
AGCTTTTTTCTTCTCTCATCATGTTCTTTAATTAAG-AAAAACTCCACAATATAAGAGGG
AATATTGGCCATGCATTGCATGCCTCTACATTGAATAATTATTTTGATGTTTATGTTTTA
TTCTTTCTTAAATTATTTTTATTTTTTGTTGTTTTTTTTTAGCCAAGTTGTTTTGGTAGA
ATTATGACATTGACTTCACAACTCGATGACAGTGTTTAATTCCGTCACGATTCTGTCTCG
ATCACTTAACAACTCCCTCTATATTTCAACAACGCTTTATAAGTACTTTAATCCCTCTAC
TCGATCCTGCAATCACTGATCTGTCTGATATCGTTTCCATTAATTCGCCCGAATTTCTCC
ACCACGGTTCCCATTTGGACGACCATTATATTGTACAATAACATTCGCCACATCACAAAC
CATACAGAACCTCCTGCTAACCTTCGACCAAACAGCAGACTCATTACAGCAAAAA-TTAA
ATAGT-AGGGCTCATGTTGTCATAACTCATAACGTGGGTCAAATTTGGTGGGGCCATGGA
ATTACATCTACTGAGTTTTCTTTTTTTTTTTTTTTTTTTTTTTTTTTTTGCAATTTGCTT
AACCTACTTAGATTATATTTTCACCCACGTTTTCAGGATCATCCACCGCCGATTTTATTT
GCATTAAATACCTTTTATCCATCCTCAAAATGGGACAAAATTATGAGCCACAAAAGTACT
AGGAAGCAAGCCGCCTGCTGATGAGAGGAATGGAAGAATTGTATTACTTGTACGTGTACC
ATTCCTACGTACGGTCCTGCTTAACCTCAGTTGTCGAAAATAATAATAATAATTAGAATA
TTTACAGCCGTTGTACATTTTGGATGATTTATTTAATTTTTAAAATTCAATAAAACATCT
--TAATTCAAATTTTTTATCATTATTAACAATTAATTTTATTATTATTCATAAATTTCTC
ACTTAATCTCAATATTTAAACGAGGCCTTGATAATTGGCATCCACGTTCCCAGTTTTATT
TAACCAATGATGATTCCCATTTTTTTTCCTAATAAAAATGAAATGGCAGAACGATGCAGT
AACGGTACGGTCGAGAAAATTGCCCATGGCCCATTGCTTTATTGTCAGGGCCACCTTGGA
ATCAATGATCCTAATGAAGCAATGTAATGAATGCCAAAAGTCCACTAAGCACGTAGAGCT
TCTGAAGAGAGAGTTCGACGCGGACGGGTATCCACGCTAAACTAAAATATTGGGATCCAA
GCCCATAGCCTAAAGACCAGTAAAGAGAAACCGACTTTGTTCGGGTGGACTATGTCGGAT
ATTACGGACGGTCGATCGGGCCCAAGGCCTTTTATATATGCATAGCCCTACGTGTATACC
TATTAGTTTTATAGCATATATAAACTTAATTTATTATTTCTGGCCTTGAACCGTCGACAA
TAGTGCGCTACAAGTGGAGACCTCAGCTTTATCAATTTGTAACGCTTGATCTGCTCGAAA
-CACTCGCCTACATATTTTACGGCAAGGAATAAGGATATATTTGATCTGATCAGTAAAGG
AGAAAGAAGTGAAGCTGAAATTCGAAGTGCATGATCGATGTATATATGTGTTTGGTCCGA
AGCTAGGAAACTAATTCCAAAGTGCGATTATATTAAAATCAGTCTCTGAGAACCGCTAGG
TCATGAATTCAATATTTGATCATGACCCTGTAAATCTCCTCTAATATTGGAGATCTATCA
GTCTTTGACGTCCAAAGTTACGGCATTCTCTCTCTCTATAGATCTCTCTCTGAATGTGTC
CTTCTCTCCCTTTGAGCCATCCACTTTTCCCATGCATGCATGCAAGCCAACTTGATCTGA
GTCAATTGATTGGACATTGATACGCAGCTCTCCCTTCATTTCCTCACTGCCGCTCCCCCA
TCTTTCCATGGCGGAGCGGGCCCCATCTTCTGATCATTATCACGATCCACCTCCTTCGGA
ACAAAGTCATCATCAATTATCAGCCCAACCCGATGATCGACCTGCTTTCCGCCCCGGCAC
CTACGTCATTCAGGTCCCTAAAGACCAAATCTACCGCATTCCACCTCCCGAGAATGCTGT
TATAGCCGAACGCTATCGAAACCCGGCCCTCCGTAACAGGAAGAAGTGGCAATGTTCTTC
TTGCTGCTTGTGGGTTTGTATCTCGGTCCTTCTTGTTGTACTTGTTCTTGGCGCGATAGT
TGTCACATTCCAACTTGTCTTGATCAACCCTAAGAATCCTACGTTTGATGTCGAACGTGT
TGCTGTGAAGAATAATTCGCATTCTCGTAATCAACTGGATTCCAATCCAGAGTACAACAT
CACGTTAAGAGCAAAAAATCCGAATGGAAACGTGGGCATTTTGTACAAGGAAGGTGGCGT
TGCCTCCCTTTCTTTTAGACAACGAGAAATAGGTACGGGAAATTACCCCACATTTTTCCA
AGACCATACCGATTCAACAGTATTTGGCATCATTTTTCACGGTTCTAACAACGTCGTGTT
ACCTACGGAGATTGAGAAAAGCATGAATAGCCAAATGCAGAAGGTTCAGGTCACATTCTC
TTTAAAGATGGATGTCCCAGCACGATTGGGGAATGCTGGCTTATTGAACAGGGGGAGCAT
CAAGTTCGTTGTTGCTTGCTATTTCACGGTGGATACATTGGCTAAGGATACCCATATCCT
GTCCCGGAAATGTCATACACAACGATGAGTACTCTAAAGGGCAACGGTGATAGCAGTACG
TACGGTGATGGTAGATCAAGTACTTCTGCTAATTCCAAGCATATTTTTATTATTGATACA
TCAACCATTTTTTCTTTTTCATCATTGGGAGAAGTTCTCCTGATCTCGTTCGATTCGGAA
AGGAAATATACTTAGACAGCAGTGTGACAAGAAGTAGTACTGCCTCCGTCGGAGGAACTC
ATTTTTGTTTGTGGGGTTTCGATTTGTTAATTTGTTTTACTTTAATTTTCCACCGAGTCT
AAAAATATTCTTTTGTCCATGCAGTACTTCTGAAATATATATCTTTCACCCTGGTGGCTG
CCTTTTGTCCATGGATTGGCTTTTTGTGGTTTGAATTTGTACATATTTTTCTTGATCGGT
TTAAATCCTCCAGGGATCATTTTGTTTATGCATAGCTAATAGTGAAGTACAGACGAATGA
AGAGAAAAATTAATTCTAATAACCAAATGTTGTGCAGATATCTAATAAAGGGTTTTTTTT
TTTTTTTTTTTT-AAAAGGAACGAATTTTATTGATAGC--------------GAAGAAAA
TAATGATTACAGCCGGATACCTCAGGTTACGAATATCAATAATAAATAAGGTTCTCCGTA
AAAAGATAATCACTTTCATTACTCTTAGTTGGTTTTAAATTAATTCTGTGCTGGCATTTT
CAAGTTCTAATTAAGGCTTTGTTTGTTTTTATAAAATTTTTCAATTCATCTAATTTAATT
ATTATAATTTTTTTTTAATTTTTTATATAAAATAAAATAAATAATTTAACGTTATCAATT
CTAAAATAAAAATAATATTAAAAAATATTTTATTTAATTTTTAATTTTTATTTATACTCC
TCTCATCTAAAAAACCAAACGTTAAGCTCGTGGTAATACGTTTGAAATTAAAGACCAGTA
CGTCGTATTTCTGTCTCGCAAATCACTGTACTCGTTTTTTTTTTTATTTCAAAAATAAAG
CCGCGCTGATTTCCCGGCAAAAATAAGAACTTAATTCAACGCATAACAAGAAAATTATTG
AGGCCTGTTGGGCGGCTCCGTCATCCGGCCAGGCCACTTCATGCGAGCGAGCGGGCGGGC
AGACTGCCCATTTCATGTTTTTATATGCGGGGCAGTGATTGGGTGGGCACTCCACTCGTC
TTGTTCATCCAATAAAAGTAAAAAATCTTAAATTTCAGAACTAGAAGGGATGTCGTGGCC
ATGGATCTGTGAGGAGAAGAGGACAGAGAAGGTGAAGGAGAGGAGAAAGAATTTGAGTTG
GGCGACGGCTGTAGTTTTGAAATTAAATTTAGGATTTCTTTTTTGAAAATCTCTTTGCAT
TAGCATCAGCCAAACCGCTCCTTACATGGCATGAGCCAAACCACTCATTCCAAATCTCTC
AAATTTAAAATACTATCGAGTTGCGAGAGAGAGTTGATGAGAGAGAGATCGAGTTGGTGA
GAGAGAGTCGTAGACGAGAGAGAGAGAACTGGTCTGCTTTTAGAGAAAGAAAAAAAAAAT
AATGTCAGCTAAAGTGTGCTACGGATTGATTAGCCACTGTTCAGTTGTGAAGCACAACTC
TTTTTTTTTTTATAGAAATAATAGAATGAAACGGATGGGCGGGTGGAGTACTTGCTCGGA
CCCCGCCCTGCATATAAAAACAAATGGGCCGCAGCTTCCATAATTCATTAGACAGAGTTT
CACTTAAGACCGTTTGTTCGATTTTGGACCGAATATTCGGATATGCCCGACCAGGAACCC
GAGTTTAAATTTGGACTGGTTTTTGGCCCATACACCAAGGTTATGACCCGAGCCGAAATC
CGGAAGAATCCGGATTTTAAAAACCCGAAAATCCGGATTCCAGGTTTTACATTTATTATT
ATTATTATTATTAATATTAATATTATTTTATTATTATTTTTATTTACTAAAGGTTCATAT
TTAATTAAATTTAAAAACATAATTATGTTTGAATGTATAATTCTTTTTATGTAAAAGTCT
ATATTTATTTAAAAAATTTCAAAACAAAAAAATTTAAACCATAATTATTTTTTATATAAA
AGCCTTTATTTTATTAAACAAATTTTAAAGAAGTCAAGTTGGAATGCATAATGCGTTCTA
AATACTAAATGCATAAATTCATTTATGCATGCATCACATGCAATCCATTACATATTACAT
TATTTGTTATTTATATATTACATTACAAAATATAAAATTACAATATATGAATTACAAGAT
CAGTAACATGTCTATCAATGATTTAATCTTCACACCAAATAGTAACTTCAAGTAATTGGA
CTGATAGATCCTGCAAAACACACAAAGTTTTGAACAATGATTATATATAAGGATTAAGAC
AAATTCTACTTAATAAATTAAAGATTAAGATGAGAATGAATTCTTATTTATTTATTTTTT
TCCAAATACACCAACATTAACATATATTTTGTAGAGTTTTCATTCAAATACATATCCCTA
GACTGTCTAGGCTAGACAACCACTTCTCTGAGCAAAATTAATAAACAAGAATATAAAACA
TAGTAGTACTTAACTATAAAAAAAGCTACACATTCTCTCTGTTCTCACTATCTTAACAAT
ATAAATATCAAAATGCTTAATACAATAGTACTTGTGCTAGTACGTACTCAATTTTGTTTC
ATTGAAGCATGCAATAAACCTGACCGAAGCACATCCGCTTTGTTTCATTGAAGCATGCAA
TTTCAAACCTTTTTTTTCAAATATTTTTATACAAATTATAGTTCAAATAGTTGGTGCAGT
ACCATGACCCTGAAGAAATTGTTGCTGATCCCCAAAGTTGGCCTTAAAGTGGAGAAAGCA
CGACCACATGTCATATAAGATATGACCAATCATAGGTGAACAAATCATACTCCCACAGAA
AATAAAATAAAAATCTTCCCAACTTTTCAGTTTTTTATATTTGAGAAAACATATATGTAC
CTAATAACTATCTTAATTAACCTAATAACAACATAGTGCTGGGTGACTTGGTATATATTA
AGCATTAACCACTTATAATGCATGCCAATATAAAGCCGAAAAGCCATGCAAATCTCATCA
ACATTAATGTATATATAGTTTCTCTAGCAAAGAGGATGACTACTCAAATTCATAAACTTA
AAAAGCCTTGGATATTTAACAAGAAAAATAAATGCATGAGATTGAAACTTGTAATAGATA
TTTACAATTAAATATGATAAACGTGATTAGAGGACTAGCTGCTTCACCAAAGATAATGAA
TCAGTTTGATGGAAACATGAAATTTTAAAAAATATAAGCCAATGTAGATCTTCCCACCTA
AACAGAACTACATCAATGAACCAGAACGTATCAATCGATAATGCATGGTTCATGATATTC
AGGATATATATATATATATATATATTTATATAAGATTACCGTTATTGACTATTACCTAAC
AATTTATAGCAGTTTTGGTATTAATCCATGACTTATTTTGCATGACAACTCTGGAGATTA
ATTTTGCAATATCATCGTTGATAGTCTAGGCCTGTGCAAACAACTCGTTAGACCGAGCAA
CTCGTCTGACCCGATCAGATCCGTCCGACAAAATACGATTTTACTTCAGTGTCGTGTTGA
ACCCGATAAATGACGGGGCGCACAGACTCTTAACATTTTTATGTGTTCAGAGTCTTCAGA
CTAAAAACCTGGCAGCCAACTTCTCTTTTTTGCTCCAAAACGATTGTGCAGAAACGGAAG
TGTAGCAACGATCCACGCCTGTAATCTCGAGAAGCTCAGCCTCTCTCTCTTCCGCCGGGG
CTTCAACTCCTCCAAATGGTGCTTCTGTCTTTCTCTTTCCCCTTCTGCTTTTCTTTTCTG
GCTTTCTTTCCCCTGTTGATCGCACTCTTTTTGTTTGGCTATTATAGATAGATGACAAAA
AAAAGTGAAAAGACTGGAAAGAACACAGATCCGTTTCTAAAAATGAAAGAAGCGTTTATG
ATGGGAAGTTTGAAATCGTGAAAAGTAAATGCCAAAAATGGAAGATTCAGAAAGATCGTG
TGAAGACTTTGCGTGACTAAAGTAACTGAGCCAACTAACCCAAATCTGCTAAGTGACTCA
AATGCTTTCTCTGCACTGAACCTCTCTTTTTCTTAATACTTTTCTTAATAAATAAATAAG
TTTGAGCTTTCCTGATTTTGCATGTCCTTGATTTCTCTCATCTTCTCACACTTTCTGGCC
ATGGTTTTGCAGTACGTTTCTTAATAAATAAATGGTTTTGCAGTACTGGCCTCAGATTTC
TTAGCAAGCAAGAAAGAATGACAACAATCACTGGACCACAAAATTCTTGAAAGCAAGACA
ACCCAGAATTGCGAAAAGGGGATTTTGGGAGCTTACAAAGAAGAGCAACAGAGTGAATGA
AGAAATTCAGGAGCTTTGACTTGTAAAATAAGACATTCAGCAACAGAGTTATTCACCACC
TCCCTCCTCCGCCATTTCCCACGTTCCAAATCTCCTCTCTTCCCCCAAAAACTCAACTTG
ATACTGCACATAAAACCCTTTGATCATCCTCATTCATTAGTAGGTTTGGATCTTCTGCTA
ACAGAAGAGATTGAACTGATAAATAATATTATTAATAATTGGCTTAAGAACAAGAAGGCC
AATGCATGCACCTTTATATTATAGGATATCGAATTGGTTTATTTTCGAGGAGTTGAACGA
ACGAGATCTGAGAAGAGGGTGAAATGTAGTCAGGAAGTGCCCACTTTACGACCAATCGTT
GGAATTTGGGGGGATAATTTATTTTTGTTTCAGGGCACCAAACCAATGATGGATTGAATC
TAGTGGAACCTTTCTTTACACGTCTAAAGAAGGCAGGAATTTTCCAAGGATTTGAAGCAT
GTTCGATGTTCCAATTAAAAAAACCCTTAGTCTACTTTAATTCAAGCACTTTAAGTGGAT
TCCAACTCCTACACAACCATGCATTCCTCTTCACCCAGTAGTGGGTTTCTTTCTCTTTCA
CCAACCTAACCATCATAAAAATCTTTACATTGATTCCTTTAAAAATTAGCAGCTCCATTT
TTTAAATCTTTCAAAGTGGGCTCTCTCAAATCCAGGTGCCCAATGGTGTTGCCTCTGTAT
CCGTTTGTGGGCAATGGTCTTATTCTCACTTAAACTCCTGAAGCTTTTTATTAATTTAGG
GGATATCTAGATCTGCCACTATCAAGTACGGCACTTTTATAAATCAATTTCCTCTGCACT
CTATACTGGTCCCATCTCTCTTTCACACACACACTGATCTCTGTCTCTCTAGCTCTCTCT
GAGCATTATTAATTGCAACCCACATGGCGGTGTCTCTGTTCTAGTATTCTTGTCTGGGAC
TAGGGCGAAGATTTATGGTAAGTAA----AGAAGGAAGCAATAAGATGGGGCGCCTAGGA
GTGTAAAAAAAAAGTTAGGTCCTTTTATGGAAATATATGCAACTTGGTTACCAGATCAAT
CAGTTTTAAGATGTTCCTAATTTCAGCAATTATTTGAGCTGGAATCTGTGCTATAAAGTG
AAAATGTCAGCTTATATACCTTGATCGAATAGGTTGGTAACCAATAATCAAGGATTCCAT
GCAATTACGTACGTATTTTTTTTTCAGTCCAAACCTCAAATGTATTTGATCACTCGGGAA
CTAGGATTTAGCGTTTCAGATTGCGATTAAATAATGTATATGATGCATATTTGTTAAAAG
TTGGCGGGAGTGTGCATGAACTTCGGCAAAGACGACTTTGGACTTTTTGCATTCAGTTGG
ATTATACACGCTGCCAAGCATTCTTGCCAAATTTAAGTGAAGTGCTTATTTAGAGACAAG
TGCCAAATTTAGGTGAGCTAGCTGCTTATTAAGAAAGACAATTGCATGCTGCATATTTTT
TGTATTCGGAGAGGGTAACATCAACAGTGTTTTTAGTAATTCAAAGTAGACGGCCGGTTC
CCTAGCCTGGCTTCTTTAATTGATGGACAGAGTCAAAAGCCTGGCCTTTCATGTGAGGGA
ATATATATATGTATATATTAAAAACCAGTGTGTGCCATTGCATCTTATGCTTCAAGTCCC
TTGGCATAAACTATTAGAGATGCTTTCCCATTATTGAGACTTTAACACAGTGCAGACAGA
ACATATTCTTTGACTGCGAAAGTCTATCCACGTTTTTAGAAGCTGTAAGACTAACCAACA
AAACAACAGAAACCATGGTAAGAAATGCACGAAAATATTGTCCTCATGACTTATGCGCAT
CGACATATTTCAGGAGCTTTTTTGGGTACCCCAATATTGATTGTATGGGAAGAGAAGACT
TTGGAGTACCATATTGAAATACTGTCACTCAATTAACCGATTGCATGGCTAGCTAGCATA
TACGTGTATATGTCGATGCTTTTAGAGTAAATATGATTTTCTTTCATGGCAGATCTATGA
TCCTTCCCATCCCTATTTTATCCTACACGATCGAAGACAGTACTAGTCCTGGTTCATTGT
TGGTTTTGCAACCTTTAATGGGAGAGAATGATTTCACAGGGACCCAATCAACAACGTACT
TTTTCATGGTTGGTGACTTGTTGGACTCTCTCTCCAAAGAAATTGCTGCCAAAGAGGCAA
AGATAAAGGTTGATGCTAGCTAGGTTATCCCAAGATGTGCCCCCAATTAAAGTGCTCCAG
TGCATTTTGATTTTTTAAATATTAAAAACCACGTACACACTTAAATTTATTAGTGATAAC
TTTTTTAAACATTAAAAAAAAATTAAAATGCACTAGGAACACTAGAGGACACATTTGTAC
GAGTTGTAGTTGTATGTGGTAAAAGTGATACCAGTAAGAACTATTAAATTGCCTGATTCT
TTCATCTTAACAGATGTTGATCTGCTTCTCCCATCCTTTCCCTTTCAAAATTATCACTGC
TAGTCTTGTCTTTTTCCCCTAAGCCAAGCCACTGCTTGTGAATTGACACGCATCTTTTTG
TTGTCTGATCTTTGTTTTTGGCTACTTTTTTACGTACGCATGATTATCATGTTTGGAAGA
TGATTGGAGCGAGTTGCGTAAAGGAAGATCGAGTACCTCTATTATCACTTGCAAGATTTA
AATAAGTTTGGTACTATTTCCCTTTTAATGTATTTTGTAACGAATAGTCGTAATCGAATG
TGTTTTTCCCACTGATACCTAATTGATAGCGAATCTCATGAATAGCTTTTTTAGGTTCGT
TAGGCTTGGTTGATTTTCCCAGAAAGAAAGCAGAGTGCAGTGGTACATTGATTAGTTGAT
CACCTCCATCTGTATCTCTTTCCAGAAACGAAAGCTATGAATCACTCTCATTGCATTTGT
CTGTTCTCTTGGAAAACAGACACTGCAATTCTGGATGTTTTCAGTCTATGCACGTGAGCT
TGTCTTACGGAAAAATAATCACAAATTGGAACTAACAATGCTATTTGACAACATGACAAT
TTTCCCAAGGAGTTATTCATCAACGCATTTAGGTTGAAACTCCACAGCAAAATGACATCA
GCATCAATGTTTGTTCAATGTATCTCAAGCCTCAGGTTTTAAGCTAATTAATCTTGTTTA
ATCTTTTGGGAGATTGTGTCGTTACTGCTAAAAGACTAGTAAAGAAATAGTGTCTTCCTT
AATGCCCCCAATCTGGTCGGGGAATCATATGGCTTCCTCCTAGAGGATGACTGCGAGTAC
GCGTATACTACAGAGAGTGTGCACGTGTGCCATATTCTATGATAAGAACAAAAACAAGGC
ATAAACTTGGACATGAATTTAAGCACACAGTACTGTTTGTGCTTGTGCTTGTGCAGCTCT
ACTGGCTACTTTGGAAGTTACTAATATGGAGAGAGGATAGCCCCAATTTTGGACGGAGAC
TCACTTCTAGTACCCCCGGACGTTCTGCATGTTAATTGTCGGAGAAAAGAAATACGGCGG
GGCGCCATCTTTGGAGCCCGTAACTTAACTAGATGGCTCATCTTCTTGAAAAATCAAACT
TAATTTAGATGTGATATTCTAGTTTGATAAGTGATATGCGTAAGTAGTGTATAAGATCTC
GCATTACTTAAAAAAAATTCTTATTCTTTATAATGTTCTAATAAGGATTTAATTATATTA
TTTATTAATCATTTTAGAGTATAGATCATGTAGTTTGTGCCTTCTATTAAAATATTATAT
TAGACCGAAGGAAGCACTCCTACATCCGTGTTATCACTAAAGTTTTATAAGCTGATAAGG
TAAGAGTGCAACCAGTTATTACTAATACAAGCATCTTTATTTGAAGAATCGCACTACTCG
ATACATTATTAATGTAATTAGAAAAATGCTACTTTACCCATTCAACTTGTTTCCTCATTT
TGACATTTCATGTATTTTAATTTATTTTCTTATTTAATAGTTAAGGAAGTAACTATTTTT
TTT-ATATTTTTTAAAAATGTTTTAAAATGATAAAAAATATATATAAATAAAAAATTGAA
AAGACCAATTTAGCCTAGCGGTCAATTGGACCGGTGCTACTCTACTGCCGCTCTTATTGT
AAATTGATGTTTACAGTTCATGAGTTAAGAGTGCAAATATGCACATATGAAAAGGTGCAA
ATGCATAAGAAATGTGTTTCATTACTTCTATTTGTTTTTTTAATAAATATTTTAGTAATA
AAGTAATTTTATAAAAGTAAATTTATAATTTGATATAATTTGATATGATACGTTAAATTA
TAAAATTATTTTTAATATAAAATAAATATAACATATTACATGAAACAAATCATATTATTA
ATTTATTTTAGTGAGGTTGAAATAACATTTCTATTTTAATGAAAAAGAAAACATATTATT
GATAACAGTGATCAAAGTACGAAAGGAGAAAGATGAGAGAGCTCACTCAATTAGGGCTTA
TACCCACATGGTGTGGGGCGAGGGGTCCCTTCCCCGCACCCTGCCCCGCCCCCAGCCTAG
GTAGATACATTGGGTTTAAAAAAAAATTTTGGTCCAAAAATATTTTTTCAGACCAAAATT
ATAATAAAATTTAAATTTATAAATATAAAAGAACTTAAACTCATTAGAGTTAGATTTTGG
ATTGTCTTGGCCTCTTAAGCAAACTTTTATATAAGAGGTCAATGCAATACAATAATCATC
CTTAAGCAATGTGAGACTTAGTAGTAAGTTTCACATTACTTAAGAATGACTATTACATTG
CCTTGGCCTCCTATATAAATGTTGGCCTAGAGGCTAAGGCAATCCAATAATTTGAAAATC
ATTTCAAGCCTTTAATAAATTGTATATATCTATATACAATATATTTATATGTATATAAAT
ATATAAAAAAAAATTATATATGTGGAGCGGAGCAAGGGGCGAGGCAAGGCCCCGTTGGGG
CCATCCCGCCCCCGCTAAGACTTCTCCATGCCAGGCGGGGCGGACAGGGGAGGGGTACAG
GACCCCACTGCCCACCCCTAAGCTCAATAATTGGTTTTCCTTTTTGAAGTGTCCTTTTGG
TGGTAGCCACCAGTGAGAACAAAATGAGTCTAGACTGTAGTTGTTTTGTCTATTGATTTT
TCTTTTTAATTGGCGCATAGAACATAAGCTTTTATATAAAACGGACATTAGGATAGTCTA
ACTGGTTGTTAAGATTAATCAAGAGATCTATTTTTCATTTAAAAAATGACACTTCATCTT
GAGAGAGCTTATAGAAAAATCCCTATTATTACCATTATTAGGTTGCTTTGTAGAAAACAA
AAGCACGCAGGTGGGCAAGTGCAGATAAGTGTTTCTAGTTTCTAGCATAAAGTGTCTCCA
AAAAAATGGGCATGGCATAAGTGCCGGTGTGTATGCACTTAAACAAATATATATTTTAAA
GCTTCATTATTAAATAATAATGTTAAATATAATTTTAGTGTGTACAATTGTACAAGTTTT
ACATATTCTATTTGGAAAAAAATAGGATCCACATCATTAAAAAAATAAATTTTTGATGTG
AATCTCAAACTTACTCATTTTTTTCTAAAGAAATGTGTAGAATTTATATACTATAAAATT
ATAAATATCATTCATCATTATTAAAATACCAAATGTATTGCTAAAATAGAAGTAACATCA
ACTAATATGTAAACTATAAAACATATACAACAATTATTGGTCCTATAGTTTTTGAATGAG
ATCTCAGTTTTTGCTGTATGTTATCTTTTTGCTGATAGAATTATCTATGTGTTTTCTTGG
TTCTCCATGTTTTGTAAATTGTTGAAACATTATTCCGATCCCTCACTCTATGATTTGTTG
TAGAGTTCTACCGCGTATGAATTAATGTGTAAAAGAGCTATTTATTAGAGATCCAATATA
ATTATAAATAAATTAAAATATAATTAATTAACGTGTGAGCGGGGTAGCCCGACTGCCCAT
GCGGGGACAGAGAGGACGGGGGTGGGGTACGGGGTATAGGGCCCCGCGGCCGACCCCTAA
GCTCAATAATTGGTTTTCCTTTTTGAAGTGTCCTTTTGGTGGTAGCCACCAGTGAGAACA
AAATGAGTCTAGACTCTAGACCGTAGTTGTCTTGTCTATTGATTTTTTTTTTTAAATTGG
AGCAATGAACATTAGGTTTTATATAAAACGGACATTAAGACAATCTAACTGGTTGATAAG
ATTAATCAAGAGATATGCTTTTCATGTAAAAAATGACACTTCATCTCGAGAGAGCTTGTA
AAAAACCCCTATTATTACCATTATCAGGTTGCTTTGCAGAAAACAAATGCACGAAGCCGG
GCATGTCCAGATATGTGTTTCTAGTTTCTACCATAAAGCGTCTTCAAACAAATGGGCATG
GCATATGTGCCGGTGTGTACGCACTTAAAAAAA-TATATATATTTTAAAGCTTCATTATT
AAATAATAATGCTAAAAATAATCTTAGTGTGTACAACTATACAAGTTTTACGTATTCTAT
TTGGAAAAAAGTAGGAACCACATCATTAAAAAAAATTTATGTGGATCTCAAACTTACTAT
AGTCATTTTTTTCTAAAGAAATGTGGAGAATTTACACATTCTAAAACTACAAATATCATT
TATCATTATTAAAATACCAAATGTATTGCTAAAATTGAAGTAACATCAACTAAATGTGGG
ATTTCAATTTTTACTGTATCTTATCTTTTTGCCGATAGAATTATCTATGTATTTTATGCG
TTCTCCCTGTTTTGTAAATTGTTGAAGCAATATTTTGATCTCTCTCTCTCTCTCTCTCT-
-TTGTTTTGATGTAGAGTTTTACCGCCTATGAATTAACGTGTAAATGCGCTATTTCTTCC
CAGATCCAATATAATTATATATAAATTAAAATATAATTAATTAACGTATAAATGCAGAAC
GGGGTAGCCCGCCGGCCCACACAAGAGCGGGGCAGACGGGGGCAGGGTACAGGCCTCGCT
GCCCACCCCTAAGCTAAATAATTGGTTTTACTTTTTGAAGTGTCCTTTTGGTGGTACCCA
CCAGTGAGAAAAAAATGAGTCTAGACTCTAGACCGTAGTTTTCTATTGATTTTTCATTTT
AATTTGCGCACAGAATATCAGATTTATATAAAACAGACATTAGGACAATCAATTTGGTTG
TTAAGATTAATCAAGAGATATGCTTTTCATGTAAGAAATGATACGTCATCTCGAAAGAGC
TTGTAGAAAAACCCCAATTATTACCATTATCAGCTTGCTTTGTAGAAAACAAATGCAAGC
ATGTGGGCATGTGCAGATACGTGTTTCAAGTTTCTACCATAAAGCGTCTTCATAAAAATG
GGCATGACATATGTACCGGTGTGTATGCAATTAAAAATATATGTATTTTAAAGCTTCATT
ATTAAATAATAATGCTAAATTTAATTTTAGTGTGTACAATTGTACAAGTTTTATGTATTC
TATTTAGAAAAAAGTAGGATCCACATCATTAAAAAAACAAAATTTTTATGTGGATCTCAA
ACTTGCTCATTTTTTTTCTAAAGAAATGTGTAGAATTTAAACACTCTAAAACTATAAATA
TCATTATTAAAATACTAAATGTATTGCTAAAATGGAAGTAACATCAACTAATATGTAACC
TATAAAACATATAAAGCAATTATTGGTCCTATACTTTTTGAATGTGATCTCAATTTTTGA
TGTATGTTATCTTTCTGCCAATAGAATTATCTATGTGTTTTATTTGTTCTCCCTGTTTTG
TAAATTGTTAAAGCAATATTCTGATCCCTCTCTCTATGCTTTGATATAGAGTTCTACCGC
CTTTGAATTAACGTGTAAACGCGCTATCTATTCTGAGATCCAATATAATTATAAATAAAT
TAAAATATAATTAATTAACGTGTAAACGCAGAGCGGGGTAGCCTGCACGCCCATGTAGGG
GCGGGGAGGACGGAGGAGGTGTATGGAGCCCCACTGCC-ACCCATAAGCTCAATAATTGA
TTTTTCTTTTA-GAAATGTCTTTTTGGTGGTAGCCACCAGTGAGAACAAAATGAGTCTAA
ACTCTAGACCGTAGTTGTCTTGTCTATTGATTTTTCTTTTTAGCTG-CGCACAAAACATC
AGCTTTTATATAAAACGGATATTAGGACTCTCAAACTGGTTGTTAAGATTAATCAAGAGA
TCTGCTTTTCATGTAAAAAATGACACGTCATCATCTCAAGAGAGCTTGTAGAAAAATCCC
AATTATTACCATTATCAGTTTGCTTTGCAAAAAACAAATGCACGCAGCCGGACATGTGCA
GATACGTGTTTCTAGTTTCTACCATAAAACGTCTTCATAAAAATGGGCAAGGCATATGTA
CCGGTGTGTATGCACTTAAAAATATATATATTTTAAAGCTTCATTATTAAATAATAATGC
TAAATTTAATTTTAGTGTGTACAATTGTACAAGTTTTACGTACTCAATTTGGAAAAAAGT
ATGATCCACATCATTAAAAAAATAAATTTTTTATGTGGATCTCAAGCTTGCTCATTTTTT
TCTAAAAAAATGTGTAGAATTTACACACTCTAAAACTATAAATATCATTATTAAAATACT
AAATGTATTGCTAAAATAGAAGTAACATCAACTAATATGTAAACTATAAAACATATAAAG
CAATTATTGGTCCTATAGTTTTTGAATGGGATCTCAATTTTTGATGTATGTTAGCTTTTT
GCCGATAGAATTATCTATGTGTTTTCTTTGTTCTCCCTATTTTGTAAATTGTTCAAGCAA
TATTCTGATCCCTCTCTCTATGCTTTGATGTAGAGTTCTACCGCCTTTGAATTAACGTGT
AAACGCGCCATTTATTATGATATCCAATATACTTATAAATAAATTAAAATATAATTAATT
AACGTGTAAACGCGGAGCGGGGTAGCCTGTACGCCCATGCGAGGGTGGGGTATGGGGCCT
CGCTGCCCACCCATAAGCTCAATAATTGGTTTTTCTTTTTAAAGTGTCATTTTGGTGGTA
GCCACCAGTGAGAACAAAATAAGTCTAAACTCTAGACCGTAGTTGTCTTGTCTATTGATT
TTTCTTTTTAACTGGTGCACAAAACATCAACTTTTATATAAAACGAACATTAGGACACTA
AAACTGGTTGTTAAGATTAATCAAGATATCTGCTCTTCATGTAAAAAATGACACGTCATC
TCAAGAGAGCTTGTAGAAATATCCCAATTATTACCATTATCAGTTTGCTTTGCAAAAAAC
AAATGCACGCAGTCGGGCATGTGCAGATACATGTTTCTAGTTTCTACTATAAAGCGTCTT
CATAAAAATGGGCATGACATATGTACCGGTGTGTATGCACTTAAATATATATATATATAT
AT------TAAAGCTTCATTATTAAATAATAATGCTAAATTTAATTTTAGTGTGTGCAAT
TGTACACGTTTTACGTATTCTATTTGGAAAAAAGTATGATCCACATCATTAAAAAAATAA
TTTTTTGTATGTGAATCTCAAACTTGCTCATTTTTTTCTAAAGAAATGTGTAGAATTTAC
ACACTCTAAAACTATAAATATCATTATTAAAATACCAAATGTATTGCTAAAATAGAAGTA
ACATCAACTAATATGTAAACTATAAAACATATAAAGCAATTATTGGTCCTATAGTTTTTG
AATGGGATCTCAATTTTTTATGTATGTTAGCTTTCTGCCGATAGAATTATCTATGTGTTT
TCTTTGTTCTCCCTGTTTTGTAAATTGTTGAAGCAATATTCTAATCCCTATCTCTATGCT
TTGATGTAGAGTTCTACTGCCTTTGAATTAATGTGTAAACGCGCCATTTATTCAGAGATC
CAATATACTTATAAGTAAATTAAAATATAATTAATTAACGTGTAAAGGCGGAGCGGGGTA
GCCTGCACGCCCATGCGGGGGCAGGAAGGACGGGGGTGGGGTATGGTGCTCCGCTGCCCA
CCCATAAGCTCAATAATTGGTTTTTTTTTTT-GAAGTGTCTTTCTGGTGGTAGCCACCAG
TGAGAACAAAATGAGTCTAAACTCTAGACCGTAGTTGTCTTGTCTATTGATTTTTCTTTT
TAACTGGCGCACAAAACATCAGCTTTTATATAAAACGGACATTAGGACTCTCAAACTGGT
TGTTAAGATTAATCAAGAGATCTGCTTTTCATGTAAAAAATGACACGTCATCTCAAGAGA
GCTTGTAGAAAAATCTCAATTATTACCATTATCAGTTTGTTTTGCAGAAAACAAATGCAC
GCAGCTGGCCATGTGCAGATACGTGTTTCTAGTTTCTACCATAAAGCGTCTTCATAAAAA
TGGGCATGACATATGTACCGGTGTGTATGCACTTAAAAATATATATTTTTTAAAGCTTCA
TTATTAAATAATAATGCTAAATTTAATTTAAGTGTGTACAATTGTACAAGTTTTACGTAT
TCTATTTGAAAAAAAGTAGGATCCACATTATTAAAAAAATAAATTTTTCATGTGAATCTC
AAACTTACTCATTTTTTTCTAAAGAAATGTGTAGAATTTAAAAACACTAAAACTACAAAT
ATCATTATTAAAATACCAAATGTATTGCTAAAATAGAAGTAACATCAACTAATATGTAAA
CTATAAAACATATAAAGCAATTATTGGTCCTATAGTTTTGGAATGGAATCTCATTTTTTG
CTGTATGTTATCTTTTTGCCGATAGAATTATTTATGTGTTTTCTTTGTTATCCGTGTTTT
GTAAATTTTTGAAGCAATATTTTGATCCCTCTCTCTAAGTTTGATGTAGAGTTCTACCGC
CTATGAATTAACGTGTAAAACAACTATTTATTCCGAGATCCAATATAATTATAAATAAAT
TAAAATATAATTAATTAACTTGTAAACGCGGAGCGGGGTAGCCTGCAAGCCTATGCGGGG
GTGGGGTGGACGGGGTCGGGGTATGGGGCCCCTCTGCCCACCCCTAAGCTCAATAATTTG
TTATCATTTTTGAAGTGTCATTTTGGTGTTAGCCACCAGTGAAAACAAAATGAGTCTAGA
CTCTAGACCATAGTTGTCTTGTCTATTGATTTTTCTTTTCAATTAGCGCACAGAACTTCA
AATTTTATATAAAACGGACATTAGGACACTCAAACTGGTTGTTAAGATTAATCAAAAGAT
CTACTTTTCATGTAAAAAATGACACGTCATCTCAAGAGAGCTTGTAGAAAAACCCCTATT
ATTACCATTATCAATTTGCTTTGCAGAAAACAAATGCACGTAGCCGGGCACGTGCAGATA
CGTGTTTCTAGTTTCTACCATAAGGCGTCTTCATAAAAATGGGCATGGCATATATACTGG
TGTGCATACACTTAAAAATATATATTTTTTAAAGATTCAGCATTAAATAATAATGCTAAA
TATAATTTTAGTGTGTATGATTGTACAAGTTTTATGTATTCTATTTGAAAAAAAGTAGGA
TCCACATCATTAAAAAAATAAATTTTTTATGTAGATCTCAAACTTACTCATTTTTTTCTA
AAGTAAATGTGTAGAATTTACATTCTAAAACTACAAATATCATTATTAAAATACCAAATG
TATTGCTAAAATAGAAGTAACATCAACTAATATGTAAACTATAAAACATATAAAGCAATT
ATTGGTCCTATAGTTTTTGAATGGGATCTCAATTTTTGCTGTATGTTATCTTTTTGCTGA
TAGAATTATCTTTGTGTTTTCTTTGCTCTCCCTGTTTTGTAAATTGTTGAAGCAATATTC
TGATCCCTCTCTCTATGTTTTGATGTAATGTTCTACTGCCTATGAATTAACATGTAAACG
CGTTATTTATTCCGAGATTCAATATAATTATAAATAAATTAAAATATAATTAATTAACGT
GTAAACGCGGAGTGGGGTAGCCTACACGCCCATGCGGGGGCGGGGTGAGGTACGGGGCCT
CGCTGCCCACCCCTAAGCTCAATAATTCATTTTCCTTTTTGAAGTGTCCTTTTGGTGGTA
GCCACCAGTGAGAACAAAATGGGTCTAGTCTCTAGACTGTAGTTGTCTTGTCTATTGATT
TTTCTTTTTAATTTGCGCACAAAACATCAGCTTTTAAATAAAACGGACATTAGGACACTC
AAACTGGTTGTTAAAATTAATCAAGAGATCCAATTTTCTTGTAAGAAATGACGCGTCATC
TTGAGCGAGCTTGTAGAAAAACCCCAATTATTACTATTATTAGTTTGCTTTGCAGAAAAC
AAATGCACACAGGCGGGCATGCGCAGATACATGTTTCTAGTTTCCACCATAAAGCATCTT
AAAAAAAAAGGGCATGGCATATTTACCAATGTGTATGCATTTAAAAATATATATTTTTTA
AAGCTTCATTATTAAATAATAATGCTAAATATAATTTTAGTGTGTACAATCGTACAAGTT
TTACGTATTCTATTTGAAAAAAAAAGTAGGATTCACATCATTAAAAAAATAAATTTTTTT
ATGTAGATCTCAAACTTACTCATTTCTTTTCCAAAGAAATGTGTAGAATTTACACACTCT
AAAACGACAAATATCATTTTTAAAATACCAAATGTATTGCTAAAATAGAAGTAACATCAA
CTAATATGTAAACTATAAAACATATAAAGCAATTATTGGTCTTATAGTTTTTGAATGGGA
TCTCAATTTTTACTGTATGTTATCTTTTTACTGATAGAATCATCTATGTGTTTTCTTTGT
TCTCCCTGTTTTGTAAATTGTTGAAGCAATATTATGATCCCTTTCTCTATGTTTTGATGT
AGAGTTCTACAGCCTATGAATTAACGTGTAAACGTAGAGTGGGATAGCCTGCACGCCCAT
GCGGGGGCGCGACGGACGGGGGCGGGGTACGTGCCCCGTTGCCCACCCATAAGCTCAATA
ATTGGTTTTCCTTGTTGAAGTGACCTCTTGGTGGTAGCCATTAGTGAGAACAAAATGAGT
TTAGACTCTAGACCGTAGTTGTCTTGTCCAGTGATTTTTTTTTTT-AATTGGCGCACAGA
ACATCAGCTTTTAAATAAAACGGACATTAGGACACTCAAACTGGTTGTTAAGATTAATCT
ATGACATGTCATCTTGAGAGAGCTTGTAGAAAAACCTGAATTATTACCATTATCAATTTG
CTTTGCAAAAAACAAATGCATGCAGGCGGGCATGTGCAGATACGTGTTTCTAGTTTCTAG
CATAAAGCGTCTTCAAAAAAATGGGCAAGACATATGTATCGGTGTGTATGCACTTAAAAA
CATATATTTTTAAAGCTTCATTATTAAATAATAATGCTAAATATAATTTTAGTGTGTACA
ACTCTACAAGTTTTACGTATTCTATGTGAAAAAAAGTAGGATCCACATCATTAAAAAAA-
TAAATTTTTATGTGGATCTCAAACTTACTCATTTTTTTCTAAAGAAATGTGTAGAATTTA
CACACTCTAAAATTACAAATATCTTTTATCATTATTAAAATACCAAATGTATTGCTAAAA
TTGAAGTAACATCAACTAATATGTAAACTATAAAACATATACAACAATTATTAGTCCTAT
AGTTTTTTAATGGGATCTCAATTTTTGTTGTATGTTATCTTTTTGCCGATAGAATTATCT
ATATGATTTGTTGGTTCTCCCTGTTTTGTAAATTGTTAAAACAATATTTCGATCCCTCTC
TCTATGTTTTGATATAGAGCCTATGAATAAATGTGTAAACGAGCTATTTATTCTGAGATC
CAATGTAATTATAAATAAATTAAAATATAATTAATTAACGTGTATACGTGGAGCAGGGTA
GCCTGCTCACCTATGCGGGGGCAGGGTAGACGTGGGCTGGGTACGGGACCCCGCTTCCCA
CCCCTAAGATCAATAATTGGTTTTCCTTTTTGAAGTGTCCTTTTGATGGTAGCCACCAAT
GAGAACAAAATGAGTCTAGACTCTAGACCATAGTTTTCTTGTCTACTGATTTTTCTTTTT
AATTGGCAAACAGAACATTAGCTTTTATATAAAACAGACATTAGGACAGTCTAACTGGTT
GTTAAGATTAATCAAAAGATCTGTTTTTCATGTAAAAAATGACACGTCATCTTAAGAGAG
CTTGTAGAAAAACCCCTATTATTACCATTTTCAGTTTGCTTTGCAGAAAACAAATGCACG
CAGGCGTGCATGTGCAGATATGTGTTTCTAGTTTCTAGGATAAAGCGTCTTCAAAAAAAT
GGGCATGGCATATGTGCCGGTGCGTATGCACTTAAATATATATATTTTAAAGCTTCATTA
TTAAATAATAATGCTAAATATAATTTTAGTGTGTATACCTGTACAAGTTTTATATATTCT
ATTAAAAAAAAAGTAGGATCCACGTCATTAAAAAAATAAATTTTTTTATGTGGATCTCAA
ATTTATTCATATTTTTCTATATAAATGTGTAGAATTTATGCACTCTAAAACTAAAAATAT
CATTTATCATTATGAAAA-TACCAAATGTATTGCTAAAATAGAAGTAACATCAACTAATA
TGTAAACTATAAAACATATACAATAATTATTGGTCCTATAGTTTTTTAATGGGATCTCAA
TTTTGCTGTATGTTTTCTTTTTGCTGATAGAATTATCTATGTGTTTTCTTTTTTCTAACT
GTTTTGTTAATTGTTGAAACAATATTCCGATCCCTCTCTCTATGTTTTGTATAGAGTTCT
ACCGCCTATGAATTAATGTGTAAACAAGCTATTTATTCTAAGATCCAATGTAATTATAAA
TAAATTAAAATATAATTAATTAACGTGTATACGAGGAGCGGGGTAGCCTGTCCGCCTATG
TGGGGGAGGGGTACGGGACCCTGCTGCCCACCCCTAAGCTCAATAATTGGTTTTCCTTTT
TGAAGTGTCCTTTTGGTGGTAGCCACCAGTGAGAACAAAATGAGTCTAGACTCAAGACCG
TAGTTTTCTTGTCCACTGATTTTTCTTTTTAATTGGCACACAGAACATCAGCTTTTATAT
AAAATAGACATTAGGATAGTCTAACTGGTTGTTAAGATTAATCAAACGATCTGCTTTTCA
TGTAAAAAATAACACGTCATCTTGAGAGAGCTTGTAGAAAAACCCCTATTATTGCCATTA
TCAGTTTGCTTTGCACAAAACAAATGCACGCAAGCGTGCATGTGTAGATACGTGTTTCTA
ATTTCTACGATAAAGCGTCTTCAAAAAAATGAGCATGGCATATGTGTCGGTGTGTATACA
CTTATATATATATTAAAGCTTCATTATTAAATAATAATGCTAAATATAATTTTAGTGTGT
ATAATTGTACAAGTTTTACATCTTCTATTTGAAAAAAAGCAGTATCCACATCATTCAAAA
AATAAATTTTTTATGTAGGTCTCAAACTTACTCATTTTTTTCTAAAGAAATGTGTAGAAT
TTACACTCTAAATCTACGAATATCATTTATCATTATTAAAATACCAAATGTATTGCTAAA
ATAGAAGTAACATCAACTAATATGTAAATTATAAAACATATACAACAATTATTGGTCCTA
TAGTTTTTGAATGAGATCTCAATTTTTGTTGTATGTTATCTTTTTGCTGATAGAATTATT
TGTGTTTTCTTGGTTCTCCCTGTTTTGAAAATTATTAAAGCAATATTCCGATCCCTCTCT
CTATGTTTTGATGTAGAGTTCTACCGCCTATGAATTAACATGTAAACACGCTATTTATTC
AGAGATCCAATATAATTATAAATAAATTAAAATATTATTAATTAAAGTGTAAACGTAGAG
CGTGGTAGCCCGCCCGCCCATGCGAGGGCAGGGTACGGGGACCTGCTGCCCACCTCTAAG
CTCAATAATTGGTTTTTTCTTTTTGAAATGTCCTCTTGGTGGTATCCACAGTGAGAACAA
AATGAGTCTAGACTTTAGACTGTAGTGGTCTTGTCTAGTGATTTTTCTTTTTAATTGGCG
CACATAATATCATCTTTTATATAAAAAGGACATTAGGACAGTCTAACTGGTTTTTAAGAT
TAAGCAGGAGATCTGTTTTTCATGTAAAAAATGACGCTTCATCTCAGGAGAGCTTGTAGA
AAAACCCATATTATTACCATTATCAGGTTGCTTTGTAGAAAACAAATGCACGCAAGCAGG
TATGTGCAGATACGTGTTTCTAGTTTCTACCATAAAACGTCTTCAAAAAAATAGGCATGG
CATTTGTGTCGGTGTGTATGCACTTAAAATTATATATATTTTAAAGCTTCATTATTAAAT
AATAATGCTAAATATAATTTTAGTGTGTACAACTGTACAAATTTTATGTATTCTATTTAA
AAATAAATAGGATCCACATCATTAAAAAAATAAATTTTTTATGTGAATTTCATATTTACT
CATATTTTTTCAAAAGAAAAATGTATAGAATTTATACTCTGAAACTATAAATATCATTTA
TCATTATTAAACTATAAATATCATTTATCGTTATTAAAATATCAAATAGAAGTAACATCA
ACTAGTATGTAAATGTGTTTATATTTTAATTTATTTATAATTATATTGAATCTCAGAATA
AATAGCACGTTTATTCGTTAATTCATAGGCGGTAAAACTCTACAACAAATCATAGAGAGG
GATTGGAAGATTGCTTCAACAATTTACAAAATAGGGAGAACCAAG-AAAACACATAGATA
ATTATATCGGCAAAAAGATAACATACGGCAAAAAGATAACATAGAGCAAAAATTGAGATC
CCATTCAAAAACTTTAGGACCAATAATTGCTGTTTATGTTTTATAGTTTACATATTAACC
CTGTCCTGTCCTCTTCCCCCCCCGGCTGTCCTGTCCTTTCTGTGACCCTCTCTCCTCCTC
CACCAAAAGCCGCAAAAATTCCTTAACCTGAAAACATAACGAAATCTATATTAACCTGGC
TTGCAAAATACAAACAAATAATGTTAGATATCATATATATATATATATATATATATATAT
ATAATTTGAGTTAAAAGTCCTACCTCAGATGGTTCTTTCAAAGAATAAGATGCGCTTGTT
TCCTTAGCAACTCTAGAGACAAGGATCCCAAATCCTTGTCCGTTATGGCGCAGAACCTAA
ATTATGGTACGTAACAAAATGGTTAAAATCTTGACTCCTAATTCAGAGAAATATTGGACA
ACTAATTATGAGGAGATCTAGATCTAGAT------GATGCTAGCCAGTACTAAAGAAAAT
CAGCTAGCTACCTACCTTGAACGCATCCTCATCAGTCTGATCATCTCCAATATAGATCGG
CAAAACTTCATTAGAATTGGCATATCCTGATCAAGAAATACATTATAAAAAGACGATGAT
CATTAAAAGTGAACAACATGACCCTAATTATTTTATTGAGTCAACAAAGGAAGAGTCCAG
GCTGTTGTGAGCAGATCAGAAATTGCAGCAACACTTACCTAGTGATTCCAGCAAGAATTC
AAGGGCTTTGCCCTTGTCCCATTTGATGGTTGGACGGATCTCCAAAACCTGTTTCAAACG
ACGCATGGGTCAAGCATATTAACACACTAAATAAATAAATAAAAAAAGGACTTTGACCCA
TTACTAAAATACAAAGAATCTTCTAGATATAATGATATATGGAATTTCCTCTTCTTTCAG
ATATAGAAACATGAGAAGTAGATAGAAGATGTGGAGGTACCTTCCTCCCTTGTGTCAGCT
TAAGTTTTGGATACGCACTGAGCACCACCCTAACTTGCTCTGCTAATGCAGCCCAACTCT
GACCCACAAAAATACAACCGAAAAAACAAAATAAGCTTATATTAGTCTTCCATGTTATAT
AAGAGGAAAAACAATCGAACAAATTATTACGAGGTTTTGGTCACCTTTTCATCGACGCAG
CGGAAGTGTACGGATAGGCAAAACTTGTTGTTTTCTACCTTTGCTCCTGGGATGGAACTG
ATTTCGCTTATCAAGGCTTTGTACACCTGAAAAGTAAAACCGTAAGAGAGTTCACTGTTA
GTCCCTCGTACATGCATCTTTCCGACATTTGGCTTGACTTTTACTGCAATTAAAATGGGA
AAAAAA-CAAAACCTCAACGATCATGGGCAGAAACTCAGAAGCAGCTTCGAAGATGACTG
CTTGATTTCCCTGAATCATCAAAAGAGTGAAGAAACAATTCTAAGAACATGCAGCAAAAA
GAAGAATAAATTGACCAAGTGTTTACTATTTTTCCTTTTTGTACATGCTAGGACTCACTT
TGTCGCATTTTCGGTGTTTGGAAGGTCCCTTGATATCCATCCCGTGGCTGCCCGCATAGA
ATAGTTCTTCTAACCTTACAAAATTATAAACCTGCAAATTTGATAACCAAAACAAAATAT
TAAAAAAAATGGGTACTCGTCCAGTGTTACACAGAAAAACGTACGGTAGTAGACAACTAA
TGCAATTTTATGGTTCTGGGAATGCACCTTATCCCTGCACCTCCCACTCACTATGGCTGT
GGGGAAGTATCTAGCCACATCCCTTACAGCTTCTCTCATCTGCTTTAAAGAAGCATGGAA
GAAAAATGTGAATGACATTTAAGTTTGCCAAAATCTGAAACCTAATAGAAGATGCATGAA
CTTGGGGGGGGGGGGGGGGGGGGGGGGGGGGGGGTGGAAAACATTATTATAAAATTGTTG
GAAACGAAGTTGGTGCAAAGGATAACGAACCTCTATGGACATGAATGCTTGATCTGGATC
TTCGACAATAGGAGAGAGGGTGCCATCATAATCCAGAAACATCACAATCTGCTTTCCCTT
GGAAGCTGATATAATCTGCTCGAAGTTTTCTAACGCCGATGGATGACGGAGCTGTTGTTC
AAACAGTTAAGAACCAAAGAGATTATTCGTAAATAACATACCATTATTAATGAGAGAAAG
TTAAGGAATGAGAGAAAGTTAAGGAGCATGTAGAGAGAGGCTGACACTTACAATCCAGGA
GCTTTTTTCTTCTGTTTCAGGCAAAGAAGGCGTGGATTTGGTTCGGGTAGGCGAGGAGTC
TCTCATGGAATCAACCCAGGTACTGACCTTGACTCCCCTTCTAGTATCAAGCCTCTTCAT
GAGTTTCTTTTTGGATATGGCAATGCGCCCACCAAGGGCAGCCAGAGTTTTTGGGATCGC
GGGTGAGAACAGTGCTGAATTCGACGCGGCAAGTCTAACCTTTCCGATAGGCGACGTGCA
ATCAGAAACCACCACATTCTGCTTAGTCATTTTTCCTCTATACTCAGCCCTGCATAAACA
CCAAAACACTCTTATCTTCAGATCACAATAAGAAGATAGAAATCAATGGAAAATCCCATT
GAGGTTCGACCTAACCAAATGAAGAGTGATATGATAGATACCTCGAGGTTTTTAAAAGTT
TCATGAAAAACAGAGTTGGGAAGGAAAAGGCTAACAGAGAGAATGAAACAGAGGAAAAAC
AGAGATACCAATGTGTGAGTTCTTGAGGTGAAACAGAGATCTTATATAGAGATCACCTCA
GAAAGAAAAAGAAATCAATCAAAAAAGTTGAAATCAGCACGCGCACTCACGCTCACAAGT
CACAACTTAAAGGCTATCTAGTCAATATAGAACTGGGTTTCACGGCACTAACGGACTAGG
GCCCCCGGCCCCCCACCCTTCCATTCCGTTGCCCCATGTACTTTTTCGGTCCATTAATAG
AATATTAATGTTAAATATAATTATAGATTATGCAAACCTCATCAATTTTTTTAAAAATAA
ATAGAATTTTTTATTAAAAATTAATTTTTAATATAAATCTTATATTTATTTATTTATTTA
TTTTTAAATATACGCAAGACTTATAAATATCTATGACATTATACATGATATAAACGGGAG
ACTGGGGACCAGGGTGATCTCACTGGACAGAATATTATCAGTGGCTATTGCCAATATGTT
GTACTATGATCGAACCTATATGTTGTACTATGATCCAACCTATGCAATAAGCTTCCATAA
TTTAGTATACATCTGTCACTAATCCTTAATATCGGACAAAATAACCACTATTGGAATTTG
GGATAATAGTTCTAGGCATATTTTCAATCAATCTTAACCAATGGCAAA-----TTTCCCA
TTTGTAAAATATTCTGAATCCCACTCGCAATGTCCTTTCTCGTTTTCTTTTTAATTTTCC
TATTTTTTTTGGCACTCAACGCATTTAATACGTGAAGCAA-TGCAAGAGGTGAAAAGGAG
ATCACTTTTTGTGAGTCCGCCATTTTAGAAACAGAGTGCAGTATGCAATGGGAATAATAA
CTCTGATACAAGATCCCCCATTTCCCGACTACCCAAACCCAAGTGAATTTTCTGCATTGT
TGGGGGAGTAAGATTTTCTGGTGCTTTTGGTGTTTTTGGTATATGTAAAGTGTCTAGAGG
TTATAGTCTCTTGGCCTTGGGTTTTCATTTTATGAGTATA-TGTAACCTTTAGATATCAG
TGTTTGTTATTACGATTTTCTTTCGTTAAAAGTGAGGAATCCCAATAAGATGAAGAATTT
TGGAAAAAAAGAAAATGTTATCGTGCTGTCATTGAATTGAAAAGTCATTGAAAAGGAGAA
TGGGAAAGGACTACTTGAACCCTACTCCTACATGTTTGGTTGTTGCAGGTTGTGTTGGGT
TTATTCATGTTTGGGTAATTATTGTGTTGGGTTTATTCATTTTACCAATTTTCACACATT
AACGATTCAATGACATGTACGTCAATTTAGTTTATTATGTGGTTTTGAAGGTAAATGGCA
TCTATTATTCTGCACTTCTAGGCTATTTTTTCA---------------------------
---AGTTTATGGGTACTGTTCCACTTCAACCGAAAAAAAAAAAGAAGAAAAAAACCCTAC
TCTTAACCGATTTGCCGTACTTCACTGTCACTAATAACACTTCTTGGGGAAAAGAAAGAA
TTTACATAAATAATTTTTACATATTCTTTTACATAATCAGATGGAACTCATTTTATGAAT
AATTTTTTAAATAATTTATATTTTTTATATTATACATAAGCCATTGAGAATGCTCTTATA
TGTATTATATGGAGGAAGGTAGCTAGGAAGGTGTTATAGGACAAGAAAGACTCGTTCATC
A-CAAGCATGTGATCTTTAGAATTGAGGCCCCCGTGCAATAAAAAAATTGGTATGCATTT
AGTAAGCCAATAATGGCAAAATCTTCCCACACCGCCCCTTGTAAATTTCAGTGAAACTAG
CAGCTCCAACCTAACCCATACAAAGTCTACAACAAAACCAGGAGCGTTCGCTTTGTCTCA
TAGCTTTGTCATTAAACTTTCGTGGCTGCATTGTTTACTGAAAATTCTAGCCTTTT-CCT
CTTGGCATGCATGTCGAACTTTTACTATTTATTTTATATATTAATGCCAGCAAATAGAGT
TTGTGTATGATTGAATCAAGTTTATATATAATCACATGAAAATAATAGATCCTCTAGAAG
TATTATCTAAGTTCATATAATATAAATTATAAATGAACTTTAAACTAAGCATCTCTTTTC
TTATTTGGTCAAAAGAACATATTTC-TTAGATTGCTAGCTCTTTTCAATTCCTACGAATA
ATTGGTTTCCCATGTACAGTCGAAACCAGGGGCCAGCTTGGAGATGCATCGATCGAATTA
AGCCAACGCCACGTAATCGAGAGGTAATTCAAAGTCGAGTTAGGCTGGCTAAAAATTGTC
AAAAAAGAGAAGAGTTAGGTTGGCTAAAAAGGAAGATTATAGAACCCAACCCCATGAAAA
AGGGAACAACTTTCTATATAGCAGCGCATACACTTTCTATATATATTTTTTCTCCATCGT
TCTTCACCCAAGCAAAAAATTTTT-GTGAAAAGGAATCTGACCAGTTAGGCATTAGAAGT
CGGTTTTGGGTATCGTATTAGGATGGTATTGTTCTCGAAAAGGAAAAAGCCGGGGGTTCT
CTTTTAAGTACGTACATG-ATTTGTTAAAGACTACTCTTATTGTCACAAATCAATTATAT
AAAAATAATATTATAAATTGACGTAATTTTATGTAGTCTGTTATATTTATTTTATAATAA
AAATAATTTTATAATTTGATTAACTACATCATATCACATCAATTTATAAATTTATTTTTA
TTTTAATCTATTTATGTTTAGAATATTTTTTTATTAAA-TCGGTACTTCCTTTCGTCATG
TGAGGAAGAAGCCGAAGAAAGTGTTAGTTGGAAGAATTCAATAGGAGATTTTTCTTAATT
TGATTATGCAGTTCAGATGAGAT----------ATTTTATTAAAAGTTAAATAAAATATT
GTTAGAATATAATTTTTTT-----------------------------------------
-TTATATTTTGTGAAGAAATTTAAAAAAATTATAATGATAAGATGAGATGGTTTTGTATA
TT-CAAACCGGACTGTTCCCTATAGAGATACTCGGAAGGCTAGAATGTAAATATAAAAAA
GAAAATTCAAAAATTAGGGTTTAATGCGGGGGGAA-CATTCTCTTTCTAATACAGTACTA
TTACTCCAATATTCTTAATCAGTTTCGCATTTAGTGTTTTAATATTAAAAAATATATACA
CATAATAATTTTTATAACTTTTTATACAATCATATTTTAAATAAAAATCAATTTTTTATA
AAATAATTT-ATAAAAAATAATATCAATGTACAAAAATACTTTAAATTT-AAAAGCATTC
CTCGATATAAAATGCAGACATTGAAACATGGCAAAGCAAAAGCACTTCTTTTTCCATTCA
CTAATTATTCTCTAATCTTTTTCCCGTAAATAAAAGCATATTTCTCAGGAAGTATATACT
GGAAATGTGGAAGCGTACTGGCTAGTTGATCATGGGCCGGTGAAAAGAGTATATGATTCA
GATAGCCACGTGTGTTTTCTTTGCTCCAATTAATTACGGACTGATTTTCTTTTTCTTTTC
TTTTTTTCAATTTGTCGGCTGATTCTTGCACTTTTTGAAGCCTGATATTGTGTGGTACGG
TCAAATATTCTGCAATTTTCTATGAACCGAAATAATAAATTCCACAATTAATACCTAGAT
CATGTCAATAATTACGTAATCAGGTGAGGCAACTTTAGCATATTCATGGGAAATTAAAAA
AAAAAAAAAA-GTACATGTGATCAAAAAA-TACACGAGTCGTTTAATTATTCTAATTTCA
ATAGATCCTTATGCTTCAACTTCCTCTTTTCGGTGATCCCCATCAACTGTTCACACCATA
AATAATCCCATAATTAAGCTACATTACTTTGAATAGTACCTAGGTTTTGGCAACTGCTAC
AACTTTTATTTAATTCTAAAGTTGCCAAAATGCATGAACCCTATATATATATATATAT--
--------------GGTCAAA-TTTAGCATCTAATCTGCCTCCTTTATTAATGTCTGTGG
TAAAGAATTAAAGTCCATGCATGTGGAGAAGTATATGGGATATCTACCAAACTCATGAAG
GCCTGCATGGAGGGAGGGGGGAGGCTGGATCGATGATAAATTAAGAATAAATTCTATATA
TATGGACCGACTTTATGTATATAGCTTAATTAATGGAATATATATATACTCATAGAACTC
ATAGAATACAAATAATCTATTTTTAAAAGAATACTCTCTCTCTCTCTCTCTCTCTCTCTC
TC----------------------------------------------------------
----------------------------------------------GTTTTTAAGAGGAT
CACGCAAATCTTCATGCCAAAGATGGCCTAACCAAAAAAAAAAAAAAACTAAGAGATCGT
ACTGCTGATCAATTGATGCGATTTTTGTTCCTTTTTTTTTTCGCATCATGAAGCTAGAGT
CGCATATCTTCACCCAATCTTATTCAATTTGCTTAAACTTTGAGTTAGCTTTGCAATTAT
ATATTGCAGTGTCAAAA-CAAATAAATAAGATCTTATGAGATATTTCTTTGGCGAATATA
TGCAGAGTTCTTTAATAATCTTGACATTTGTCTTGATTATTCTTAGAGAAATAATAATTA
TAGTTGTAAGTGCACAAATGTCACGCAATCACTTTAAAGAAAAAAAGTAAATAAATAAGG
A-----TATGAAACAAATTGATTTTTTAATAATGCGTCTCACTTTTTTTCAAAACGACTG
CATGACACTTGCATACTCTACGACTATATGTAGTATTACTCTTACTCTTATAAGCAAAAT
ATTTAGAAATTAATATCGTACTTCCAATCACTTTTGTAATAATAATATTATTATTATTAT
TGTTATTATTATTCAAATAATGATACGTGTATTAAAATATAATAAGCTTCTAGAATTAAA
GCAGTACTGTATATCAAGGTTTTGATTATTGAATTAAAATTCACCACGTAGCCGCTACTT
TCTAGTTTCTACATCGCCAACTTTCCAATGAATCATTAACAGAAGACCAAGCAAGTACTG
ATGTCCCCCTTAATATCATATAGTAAACCTGACCCACTTCAAATCAAAGTATATATATAT
ATATATATATTAATTTGGTGCAAAGTATATAGATCAAATTAAAACCAATCTTCCACATTA
TTATTATTATACATATATACTAATTAATGGGTAACCGAAGAAACAGCCACATTTCGGTAT
GCTAAAGTAATATATGGACCCCCACATGGCGGCCTTT-TCTCTCTCTCTCTCTCTCTCTC
TCTCTCTCTCTAAGCTTTTTGAGATATGACATGGCATGTTGCCATGACAATGATTCATCA
GGGACCCTCAAAATAATGCCATAGTGCTAAGCCCATTCTCATGGCCACCACCCGGCCGGC
CCCACCATCCTCAAATTCTGTATATAGTCCACCCCGCCACCTTCTTCTAATATTAAGCTG
GATATCCAGCCCCTTTCTCTGTTTCTTTTTCTAGATTTTGTTGATCAGAACTTAACAGTA
GTCACAGATTATGTTGATGATAAAAAAGTGGATTGTTGTTGTTGTGTGCTTGGCGCATCT
GTTGGTAGGCCCTATAATATTATGGCACGCATTATTTATTGTTAAATTGGTATCTTAGTA
CCAAATTATTTTTGATTATTCGAGCTAGCCTTATTCGAGTCATAATTATGAACATAGTAG
ATATAATCATTCTCATGATCTTATAATCAATCAGTATCTCTTATTCGAATCATCAGTGTT
CAAATTAATTTTTGGCAGCCCAATCTTTGTCGGCCGGTTGATATGGCCGGGAATAACTCA
TTTCAACAATTTGTCACGATAAATAAACAAAAAAAAGTTGATAATTAATCCATGAGGATC
GATGCCCATGCATACATACCAATACCAAAGAAAGCAAATTAGCTAAGAGATTAGGTGCAT
GTTTGGTAATTATATGTTTAAAATACTTTCAAATATGTTATATTTGTTTGGAAACAAATT
TAAAAAATATTTTCTGATGTAGAAATGACGAATATTTAATTTTT-AAAGATTATATTCAT
ATCCTTGAAAATTTGAAAGTTGTAATTATCTAAAAGTTATATATTGAAAATCTTTTTAAA
ATTTGAACTACATTGCAGATTGTCTGGAAAAGTATGTTTGAGGAAAACTACAATTTTGAT
GCTTTTTTTCAAACGTAATTTTTAACTTATTTGAGATTAAAAAGTATTTTAATAGG----
-------------TAACACCCAAATAACTTAATTTTTCCATTAAAGATATTTTAAGACTA
TTTAAACACTTTTTAAGATTCCTAACGTAACCCCAAAGAGTTCCTAAGCTATATTAGAAA
ACAAAAACTTGAATTGTCACATTTTTAAAAGGTCAAAAACAAAAAAAGCAAAATTATCAA
CTGAATCCAAAAAAAAAAAAA--GTGAGTCGATCGGCCATTGTTCTCCATACCGCCTCTG
GATATATTTTGATATGATATTATATAATGTGAGCACTAAGAACAAGGCTTATACGCAAAG
AAGATCTTCCCGACAAAGGGTGGCATACTTAAATCAAGCAAGATTATGCAAATAAAAAAA
AA--GAGTAAATTATGCTTCTTTAATGATTGTTACTCCTCCAATCTCTTATGCTCTCTCC
TTTAAAATATTTAATCTTACAAAACAAAATCAAACTATACCTACTTATTTTTATAAGAGT
AATATTATATATAGTCGTAGAATACATAAATATCGTGTAATCATTTTGAAAAAGAAATGA
AATCTATTATAAAAATTAATTTTTTTATATAAATCTCATTTTTATTTATTTTTTTTTTAA
AAAAAATTAGACGACATTTATACAATATGACTGACCATTTATCTTTTCATAATAAGATTT
CACATTAGAACCCACAAAAAGCAAGTATGGTTGGGTGCGTGCGACATCGACGTGGTAGGT
GTAGCATGCAAGCCCACGGTGCACGGCTAAAGGACAAGTTGATGGGCCACGTACGTTACA
ATCATTAATCCACGAGTCCACTAATTACTGATACAGATCCTTCCTAAATGACTGGATCCA
AGCCCATTTCTTGAAGACTACTGTAATAAGCTCGAGATGGTGTTTTTTTTAATTCCTTTT
TCTTGTCTTTTCTTCC-AGTAAACAAGTTAAACCAAGAAAATGCACGCCTAAGAAAAAAA
GTGCTACAAATTGTTTGTCATTTTTTTCTGCATAAGTTAATAAGAGGGGGAAAATAATAC
AAGTAAAATATATAAATAAATGAAGAAAATAATTTTATTTTTCTTTCACTCTCAAGTTTA
ACCAAAGTCTTATATATAATCGTGCATCCTCTAATTATAAAATAAATAAATAATATAATG
ACTCAATTATATATATAACGTTTTGAAAACTCACATTTGATATTGAGTACGTATATGCAT
GCTATAATATGCATGCATGCCAAGGCCTATCAATCCTTCATTGATCGATTGGGCATTAAT
GCACAGCTCTCCCTTTATTTCCTCACACCCCGGCCTCTCGGCCCCCTCCATTTAATTTCC
ATAGCATAACGAGCATCACCTTCACATGATCATGATCTGCCGTCATCAGATAACGGAGCC
AATTATCGGCCCAACCTCAACCGCATTATTCTGGCCCCGGCCAGAGAATGACCTTAAGCT
GTCGATCCGCAACAACACGAACAGGCCGTACGTGTTGTTCTTTCTGCTTGAGTTTTTGTA
TATTGGTTGTCCTCATCGTTGTCCTTTGTTCTTGACTTCACAGCTGGCATCTTCTCTGTC
TCGCTCAAGCCCGATATTGATCCTGAGTTCTACGTTGAACGTGTGTGTTGTGAAGACCCC
TGCGTTCACATTCAGCTCGTAATCAGCTGCATGCATTCTTCCCATGCAGAGTGCGACATC
ACGTTAATTAAGAGCCAATTATCATAATAGTACAATCGAACGAAGGCATGCATTAATTCT
CGTTGTACCTAGGCCGGAAAATTATACCCAACTTTCTACCAATACCATATATAAGAATTG
CGTTAGTGGAAGCATTGCGATAATGTGGGTGCGGCAAGCGGTTAATTAACTGCTGCTTTT
ACCCTATTAAAATTAAAAAAAAAAAAAAATACTTCAGGTATGCCTGTATATATGGGCGAT
ATAGTCGCAAAGATCAATTAAATTTGAGCGTTAGGTTTTAATTATTGGGAGATGATCATG
TTAATTTGATATCCTCCAACGTTAAAGTAGCAGATAATTAATATCAATCAGCTCACATGT
GTATCAATAGATTATATATATATATATGTATATATATTTCAAGTTTCAAGACTTAACAAG
CACGGATTTCGACCTAATTAGTTCCAAAAATCAAGGGTTTGGTAAAGTTTCACCTTAATG
ATAGACATTATCAAGATGCAACTCGCTGGGTTGTGGGACATTGTTATTGATCATGCTATG
GATCATATATCAAGATTAATAGGTGTCACTTGTTTTCTTTTTTTATCTTTTCTTTTTCGC
CAGTTTAATTTGTTTTCTACATTATTTCTGATCAGTCGTGCACTCATTGCGAGCAAAAGA
TGTTCTACTGGTAATTAATATATTATCGATGAATTGCCTCAAAAAGGCCCACTTTAGAGG
ATATATATCTAATTTTTTATTTTCACACTTCTATGTTATCAATAATGATTTCAACGAGAT
CTGTAGTACTGAAGTGTGGAGAGGGTGAAATTTAGAGTTTACAGTCCTCAGGAAGTGCCC
TTTTCCACCAATCATTGGAGGTTGAAGAATAGTTTATTTTTCTTTCAGGCACCAATGATG
GATT-GAATCTAGTGGAACCTTTCTTTACACGTATAAAGGAGGCAGGGGTTTTCCATGGA
TTTGAAGCATGTTCGATTTTCCTATTAAAAATCCCTTGTCTACTTCAATTCAGGCACTTT
AAGTGGATTCCAACTCCTTCACAACCATGGATTCCTCTTCACCTAGTAGTGGGTTTCCCT
TTCATCACCTAACCCTCTGGAAATTACTCATTATCTTGAAAATTGGTACCTTCAAAAAGC
AACTTGATTTTTTTTAGTCTTTGGAAGTGGGCTCTCTCGAATCTAGGTGCCCCAATGGTG
TATAACACTGTATCGATCCGTTTTGGGAGTAATGCTACTCTCTCTCTCTCTCTCTCTCTC
TCTCTCTCTCTCTCTGTGATCAGTAGCTAGTTTTGTTCTCATTCATTTAGGG-CCATCTT
ATACTTGTGGGTCTTTTGTTTATACTTAATTAAGAGAATATTTCAATCACCATATTACCT
AAATCAGTTTATCATTTGCTTGTAATTAGTTCAAAAGCATAGGAAGTTCTCCTAATGCTG
AAAAGATCGAGCCCGGAAATGATTGATAGTTGTTGCGCGTGAGATATAACTCTTCTTTTG
GTGAATGGACGTAGCATACATTTCAGCAGCCTGTTATTGGAACATCCACTGTCATGTCAC
TTTTGTTTG-AATTGTGATGAAATAAGATTACAAGATAAAAATATATATATAAATAGTAT
ACTACGCGTACGTACGCAGTAAAATAGTTTGTAAAAAATAAAGAAATTGTTTTAGTTAAG
ATGTTTTATAAGGTTTTAGAAAATTGGTGAGAAAAAATTGAATAAAAAATATATTAGAAA
GTTAAAATATTATTATAATATTATAAAATTTTAATATTATTTTTGTTTTAAGTTTTGAAA
AATTTCAATTATTTTTTATGTTTTGTTTTAAAATTTAGAAAACTTTTTAATAATTAGATG
AAAATGTTAAGATTTGAGATTAAAAAATATTTATATTTAAATGATATTTAGATGTTAAGA
TGAAATAAAATGAGACCATATCAACATTTAAACGGGACCTTAATAAATTAGGTAAGTATT
ACTATTTATGTTCTTGTACTCTATACATGGTTCCATCTCTCTCTATATCTCTATATATAT
GGGCGTTGCTAGGGTACTGTTCCGAATCCCGTGACCCCAAGTGTACTGATATAGGTTATT
TGCTTTATTTTTTAAGCATTTATATTGTTTTTAATATATATATATATATATATATATATA
TATATAT--TTAAAAACATACTAATGTAAATTAAAACAAATCACTTATCG-TATACTTGG
GAGCACGAAATTCAGGTTGCGTTTGAATAGTCATGAGGTGATCAGCAGCTTAGATATTAT
ATATATAAATAGTAATGAAGAAGTAATAATAAAATATTAAATAGTAATTATAATAAATAG
TTAATAATAAATAAAAGTAAAAA-CAGATAAAAAGTACTAATAATTAATAATAATGGACT
ACCCAAATTAGACCTACAACATAACATTATTCCTATATATATATATAT--TTACTAACAC
AGGCTAATTAATTATTTGCAGCGCGTGGCTCTGTATCCATATTCCTGCCCGAGAGTAAAG
CGTGATATGTTTGGGAGGAGCGAGAAGGATATGGGATTGAGAGTTAAGAGTTCGCATGCG
TGGTAGAGATCGATAAAATTAAATCAAACACTAATCAAGAATTTGGTAAGGATAATATTA
CCTATATAATCAAATCTAATTCTTGATTTGAGTTTGATTTGATTTTATCTCTAACAATTC
ATGAGTCCATACAATATTGAGTT
>12_1_2_h2tg000001l
------------------------------------------------------------
------------------------------------------------------------
------------------------------------------------------------
------------------------------------------------------------
------------------------------------------------------------
------------------------------------------------------------
------------------------------------------------------------
------------------------------------------------------------
------------------------------------------------------------
------------------------------------------------------------
------------------------------------------------------------
------------------------------------------------------------
------------------------------------------------------------
------------------------------------------------------------
------------------------------------------------------------
------------------------------------------------------------
------------------------------------------------------------
------------------------------------------------------------
------------------------------------------------------------
------------------------------------------------------------
------------------------------------------------------------
------------------------------------------------------------
------------------------------------------------------------
------------------------------------------------------------
------------------------------------------------------------
------------------------------------------------------------
------------------------------------------------------------
------------------------------------------------------------
------------------------------------------------------------
------------------------------------------------------------
------------------------------------------------------------
------------------------------------------------------------
------------------------------------------------------------
------------------------------------------------------------
------------------------------------------------------------
------------------------------------------------------------
------------------------------------------------------------
------------------------------------------------------------
------------------------------------------------------------
------------------------------------------------------------
------------------------------------------------------------
------------------------------------------------------------
------------------------------------------------------------
------------------------------------------------------------
------------------------------------------------------------
------------------------------------------------------------
------------------------------------------------------------
------------------------------------------------------------
------------------------------------------------------------
------------------------------------------------------------
------------------------------------------------------------
------------------------------------------------------------
------------------------------------------------------------
------------------------------------------------------------
------------------------------------------------------------
------------------------------------------------------------
------------------------------------------------------------
------------------------------------------------------------
------------------------------------------------------------
------------------------------------------------------------
------------------------------------------------------------
------------------------------------------------------------
------------------------------------------------------------
------------------------------------------------------------
------------------------------------------------------------
------------------------------------------------------------
------------------------------------------------------------
------------------------------------------------------------
------------------------------------------------------------
------------------------------------------------------------
------------------------------------------------------------
------------------------------------------------------------
------------------------------------------------------------
------------------------------------------------------------
------------------------------------------------------------
------------------------------------------------------------
------------------------------------------------------------
----------GTTCAGGATATGAAAGCCTCTTCATCCTCATGTGCAAGATAACTTCATTT
GTATGTCAACAAATGCTTCCTTGATGCTAAGCAAGCAAATACGCAGTGTATTGAACTCCT
TGGACTTCCTCCTTAGTCCGTTTCTTATGGGAAAAATAGAAGGTGACATTTGAGTTAATG
ACCGAGGGATGGGCTCTCCTTCAGTCAACTTGTATGCAAACTCTGTCTTCCTTCAGATTC
TATTGTTAATGTTGGGCATGTGATCCATTGGGGTAGTTGGTAGGAATCTTCCCCATTCAA
ATTAGGAAAGAGACGTGGGTGGGTGGGT----CTCAAGACTCTCAAACCCTCGTGGGGTC
CTACTCCAACCACACCTGCTGGGGGCAAACTAAGTCTCATCAACTACCTTCTTTATTCAG
ACACAGATAAAAATTGCGAGGGATTGAATCCATTTTGATGAAAAGCAGTTGGGAAGTCTT
CATTTCTAACAAAAGGATACACGCATTTACAACTGTTAAGACTCTAGTTTTCACCAAAGG
AAACGAACATATATAAGAAAGACCAGAAACAAAGACTTTGATCTTCCTTCCTAATTTATC
ATCTCTATCGTACTACTTAATTTGTTATATTTTTATTTATTTAGTTATTAACAAAAACGT
CGATTGCATTGCTCGTTTGAAAATTCTAAAAAATAAAAATTAAAAGGAGTTCATTTCCAA
GAGGTAGCCACGAGTATTAAGCAGATATTGGACAGCCTCTCCGTACACCCCTCCCCTGAA
AGCCTCCAAAGCCAATTCAGCATCCATCTTGTCCACCTCATCTTCCTCCACCGTCTTGTT
TGAACTCGTGGGCCTTACCATCACAAGTGTCGCGCCGTCCATCCATGCTCCTCCTTTCAG
CTCCAGCTTCTGCATGTGTCTCATTC-TCATCCTCACGCTCGGCACCGTTGTCCTGCCTC
CATTATTTCTCTCCCAAACCCCCTCCCCCTCCGCCTCCGCCTCTCCGCCCACCAACCCAT
CCTGCACCGCCGCCATTCCCTCCG-TGTTGTCGCTTACCTGCGGCTCCGCTCCCTCCGCA
AACTCTCTTAGCCCCTCCTTGTCCATCACCACCGTCCCCTCTCCTTCCCTGTCTTTCAAA
ACCACCCTCTCCAACTCGCCGTGCTCCTTAACCACCTCCCTCAGCAAATAGTGCCTTGCC
GACGCCGCTATCAATGCGCTTATTGTCCATACCACTCTCAGCTTCAGCCCTCCCGCGAAG
TCCACGTCG-AAGAAGTCAGCTGGTATCCGCGTCATCGGCGACTGCGAAGTTCGTATTTC
GCGAAACCCGAAGATAATGCAGCTCCTGAGAGTACTCCCGAACTCAGCCCTCCACATGAC
GACGGCTTTTTTCTCCAGCTTGAGGCCGCCGGACGGGAGCTCGATCTCGAGGTTTTTGAT
CTTCTCGAACCCGCGGAGGATTTGGGCGGGCGAGTTCAGAAGGGAAGGGGTCTGGATCGG
GTGGGGCTTGGGCAACAGGAGGTTGTGCAAGGACTTGAGGATCGATCGGAGGAAGGTGAG
GAGAGCCGCGTCGGTGTTGCCAGATTCAGCAGAAACGACACGGTCGACTTTCAGCAGGAG
CGACTCGGTATGAGGGACGAGCGAATTGAATCGTTTGGAGACTGCCCGGCAGCGGATCAG
GGTCTTGATGTCGGAGACGGAGTTGAAGATGAAGAGGACGAGCGCGTCAGGGATTCGATC
GAATCCGTCCATTTTTTTATATGGGTCAGAAAGCTGCCTTCAGAGATTGGAAACGTAGAA
AGAAACGTTTGTGTGTTCTGTTTTAGCCTTTTAAGTAGCGGGACTTGGGAGACGAGAGAT
CAGAGTAATATCGGATAATTAATTTTTACTATTAGAATTTAGATCTAACTATGAATTTTA
TCAAAAAAAAAAAA--CCTATGAATTGGAATTTTTTTTAGAGTTTGACCGAATTCTAGAA
TGAAAAAAAAAAAGACTTATAAAATAATTTTTTTAACATTTATTAAATCTTATTTTATCG
TAATTATTAA-TATTTAATACTATTTAAAGATTTAAAATAATTCCAATAAAAAATATG--
AATAATAAACAAACTTCATAATTATTAGATTAACAATAACATAACGAGGTGAAGTATCAA
ATTGTTTTCTTTAGAAAATAAAAACAGTCAAACCATTCAGCATTATTGTGAAAAGAAATA
ATATTAAATACAAGTTTT-AAATATACATATTCAACGCAAATTTTTTGTCAAAAAATAGA
TTCAACTAAAATATAATAGACTTTTTTGAACTTTTTTGAAGTATACTCCACTTTATTACA
AAAGAATTGCACAAAATTTGTCTATATAGAACTCAGTATCAATCTCTTCTCATATGAAAA
CGTGGGATTGACCGTCGACTATCGAGCTAATAAGAGCACTGGCATTTGGCGTGCCATCCA
AATATTTGCCTAATTTGTCTCAAATTTATCTGTATTGGACTAGCCAAAGCAATAAATCTT
TGGCTTTGAGTTACAGTGAGAAGCACCTGTTGGTCATACTTAGAGTATTGGTAATGGCCT
AACCATTGCCAAGTCTAAAATTTAGCTAGAATGTTAACTTTTAGCAATAGTATTAATTTT
TGACTAAATGAGTTTACATTGGACTAGCTATCTTAAAGTTAAAATAATAATATAATATTA
TATATATTTTTTATTTTTACTTTTACAAATACAATTCATATATTTTCTAGATCTTCATGC
TTGGTAAAAATAATGTATCTATTCTATCAATATTCGCAATTAGTAGAATAAATAATGTGC
ATGTCATGCATGTTTTACCATTCAAAGATAGAGAGAAGTGAATAAATAATAAAATATTAC
TTTCCATTGTGAATAGTAGATAGCCATGTTTAGAGAGGACTTAAGATTTACTGTAGCTCA
AGTCTTAAGTTTTAGACTTTTGGCTAGTCCAATATGGAAGCTTTTTTTCATATCTAGCTA
AAGTTTAGATTTGCATTGACATTTGGCTAGTCCATTGCCAATGCTCTTAGCGAGCTCTTG
TACATGGACCCAAACGAATAAATTATTCAACAAAATCC-ATCTAACTTAAAATCTGTCCA
TTTTCAAGTTATTTTTCTATATTGTATTTTGCAACTTCTATATTTTTTATAGATGAAAAA
TAATAGGTTGAAGAAAAAAATAGTTAGAAAATAATAATTTAAGTATCAAATTAAATTATT
AATTAACATTTAGTTAGTGTAATTACAAAATATAAAAAAAAATTAAAAAATAATATTATT
AAAAAAGTAATATTATATTATTATTTTGACTAATTTAATGGCTAGTCTTATGTAGATTTA
CTTAGCCAAATGTTAATACTATAGCCAAAACTTGAAGTTCTAGCTAAAATTTAGACTTGA
CAATAGCTAGGCCATTACTAATGCTCTAAGAGTGGGACCTATAGACTGGATTCTACCGTT
GCGGATTAAGAGAGTTATTTTATTTCAATGATGCTCTGTCATCTACTGTTCGACGTGCCT
TTAGTGCAATTATATATTTTTTATAAAAGAATAATATTATTATATCGTTTCATTTTGACC
GTTTAAATATTTATTTTATTAATTTTATTTATTGATTAAGAAATTTATATTGATATATTT
TTTTAAAA-TTTAAAAATATTAAAAAAATGTAAACAAATAAAGAAGAAAATAATAAAAAG
TAAAATTTGTACTAATAGATACACC------TCAAAATTAGGCTGCACACTAGCACTATC
CTTTTAAAAATATTTTTAAGCATCTTTTTAAAAAATACACAAATTTATTAATAATCACTT
TCTTTATTATTAAAATAAAATAAAATATACGAGCGGTCAAATTGAGGGAATAGAATCATG
GGACAATTTAGTATTTTTCTGTTATTTTATTTTTAAGTTAGCGTGTAGAGTATATTATCC
ACGTCATTTAAATAATAAAATTTGATTTTTAAAATTTTAAATTTTAAAAATTTTATTTCA
AATAAATATAACTATTCGTACCAAAATATTAACCTTAGGTTAAAACGTTAGTAAGGTGAG
TTGGCATTGGACCAAGTAGAATTAGGACCATTTTGTTTTTCGCATTTATCCGGCGTGGAA
TATGGACTAAATGCGAAACCCTGTTTTCAATTTTTTTAATAATTCCTAATTGGATGTTTT
CAAATATCTTGTAATCAGATGCAAGGTATCGGATTTTTTTGTAAATAAAAAAAAGTAAAG
AAAAAACGAAAGGTATATATTGCATGTCGCATTATTGGAATCTGGGAGAGAGTCTTGATT
TCCTGAAACACGAGGAAGGTGCAGTCCGTAATATAAAATAATGTTGGCCAAGATTCTTGA
AACTTATCCTGACTTTCATAAATATAAAATAATGTCAGAAAAATTAAACTTAAGGAAAAT
TATTATTTAATAAAA-TAATAATAATAAAAAGTTCGTCTCATAGACGTTTATATGTAAAG
GTAAAGTCATCTCTTTCAATGAAATATGAGGTTAAGCCTTTATTTATGCAGAGTGTTGTC
AATTAGATATTTATCTGTAAAGAATATCAACAGTAGTGAAGACCAGACCAATCACAAAGG
AAAATAGTATATTAGCAAAACTCCAAATGCACTAATTGGTTTATGAGGTAATGATTAATA
TGGAGATATCCCTATATATATCCAATTGTAAATATAAGTTTATCTAATGAATGAATGATG
ATAATTTTTCATAAAAAAAAGTGATTGATAATATAGTGATATAGATATGCCAAAAAAAAG
GAAAGAGGAAAAAAATAAAGTTAGTGCCGCTCTTAACAATTGATTAAGTTATTCTTAATG
AATGAGTCTAACAAGTGTAATATTTAATTAAATAAGATAGAATATAGAGTCAGGATTTAA
ACTCAGAACCTATACTTTGATATGTTGTAAAATCATCACTTATATCAAAAGTTTAAACAT
ATAGAAATATGTTGATTTTATTATTTATTTTATATTTCAAGAAAATAAATCTTTAATCGA
AGCTTTTTTCTTCTCTCATCATGTTCTTTAATTAAG-AAAAACTCCACAATATAAGAGGG
AATATTGGCCATGCATTGCATGCCTCTACATTGAATAATTATTTTGATGTTTATGTTTTA
TTCTTTCTTAAATTATTTTTATTTTTTGTTGTTTTTTTTTAGCCAAGTTGTTTTGGTAGA
ATTATGACATTGACTTCACAACTCGATGACAGTGTTTAATTCCGTCACGATTCTGTCTCG
ATCACTTAACAACTCCCTCTATATTTCAACAACGCTTTATAAGTACTTTAATCCCTCTAC
TCGATCCTGCAATCACTGATCTGTCTGATATCGTTTCCATTAATTCGCCCGAATTTCTCC
ACCACGGTTCCCATTTGGACGACCATTATATTGTACAATAACATTCGCCACATCACAAAC
CATACAGAACCTCCTGCTAACCTTCGACCAAACAGCAGACTCATTACAGCAAAAA-TTAA
ATAGT-AGGGCTCATGTTGTCATAACTCATAACGTGGGTCAAATTTGGTGGGGCCATGGA
ATTACATCTACTGAGTTTTCTTTTTTTTTTTTTTTTTTTTTTTTTTTTTGCAATTTGCTT
AACCTACTTAGATTATATTTTCACCCACGTTTTCAGGATCATCCACCGCCGATTTTATTT
GCATTAAATACCTTTTATCCATCCTCAAAATGGGACAAAATTATGAGCCACAAAAGTACT
AGGAAGCAAGCCGCCTGCTGATGAGAGGAATGGAAGAATTGTATTACTTGTACGTGTACC
ATTCCTACGTACGGTCCTGCTTAACCTCAGTTGTCGAAAATAATAATAATAATTAGAATA
TTTACAGCCGTTGTACATTTTGGATGATTTATTTAATTTTTAAAATTCAATAAAACATCT
--TAATTCAAATTTTTTATCATTATTAACAATTAATTTTATTATTATTCATAAATTTCTC
ACTTAATCTCAATATTTAAACGAGGCCTTGATAATTGGCATCCACGTTCCCAGTTTTATT
TAACCAATGATGATTCCCATTTTTTTTCCTAATAAAAATGAAATGGCAGAACGATGCAGT
AACGGTACGGTCGAGAAAATTGCCCATGGCCCATTGCTTTATTGTCAGGGCCACCTTGGA
ATCAATGATCCTAATGAAGCAATGTAATGAATGCCAAAAGTCCACTAAGCACGTAGAGCT
TCTGAAGAGAGAGTTCGACGCGGACGGGTATCCACGCTAAACTAAAATATTGGGATCCAA
GCCCATAGCCTAAAGACCAGTAAAGAGAAACCGACTTTGTTCGGGTGGACTATGTCGGAT
ATTACGGACGGTCGATCGGGCCCAAGGCCTTTTATATATGCATAGCCCTACGTGTATACC
TATTAGTTTTATAGCATATATAAACTTAATTTATTATTTCTGGCCTTGAACCGTCGACAA
TAGTGCGCTACAAGTGGAGACCTCAGCTTTATCAATTTGTAACGCTTGATCTGCTCGAAA
-CACTCGCCTACATATTTTACGGCAAGGAATAAGGATATATTTGATCTGATCAGTAAAGG
AGAAAGAAGTGAAGCTGAAATTCGAAGTGCATGATCGATGTATATATGTGTTTGGTCCGA
AGCTAGGAAACTAATTCCAAAGTGCGATTATATTAAAATCAGTCTCTGAGAACCGCTAGG
TCATGAATTCAATATTTGATCATGACCCTGTAAATCTCCTCTAATATTGGAGATCTATCA
GTCTTTGACGTCCAAAGTTACGGCATTCTCTCTCTCTATAGATCTCTCTCTGAATGTGTC
CTTCTCTCCCTTTGAGCCATCCACTTTTCCCATGCATGCATGCAAGCCAACTTGATCTGA
GTCAATTGATTGGACATTGATACGCAGCTCTCCCTTCATTTCCTCACTGCCGCTCCCCCA
TCTTTCCATGGCGGAGCGGGCCCCATCTTCTGATCATTATCACGATCCACCTCCTTCGGA
ACAAAGTCATCATCAATTATCAGCCCAACCCGATGATCGACCTGCTTTCCGCCCCGGCAC
CTACGTCATTCAGGTCCCTAAAGACCAAATCTACCGCATTCCACCTCCCGAGAATGCTGT
TATAGCCGAACGCTATCGAAACCCGGCCCTCCGTAACAGGAAGAAGTGGCAATGTTCTTC
TTGCTGCTTGTGGGTTTGTATCTCGGTCCTTCTTGTTGTACTTGTTCTTGGCGCGATAGT
TGTCACATTCCAACTTGTCTTGATCAACCCTAAGAATCCTACGTTTGATGTCGAACGTGT
TGCTGTGAAGAATAATTCGCATTCTCGTAATCAACTGGATTCCAATCCAGAGTACAACAT
CACGTTAAGAGCAAAAAATCCGAATGGAAACGTGGGCATTTTGTACAAGGAAGGTGGCGT
TGCCTCCCTTTCTTTTAGACAACGAGAAATAGGTACGGGAAATTACCCCACATTTTTCCA
AGACCATACCGATTCAACAGTATTTGGCATCATTTTTCACGGTTCTAACAACGTCGTGTT
ACCTACGGAGATTGAGAAAAGCATGAATAGCCAAATGCAGAAGGTTCAGGTCACATTCTC
TTTAAAGATGGATGTCCCAGCACGATTGGGGAATGCTGGCTTATTGAACAGGGGGAGCAT
CAAGTTCGTTGTTGCTTGCTATTTCACGGTGGATACATTGGCTAAGGATACCCATATCCT
GTCCCGGAAATGTCATACACAACGATGAGTACTCTAAAGGGCAACGGTGATAGCAGTACG
TACGGTGATGGTAGATCAAGTACTTCTGCTAATTCCAAGCATATTTTTATTATTGATACA
TCAACCATTTTTTCTTTTTCATCATTGGGAGAAGTTCTCCTGATCTCGTTCGATTCGGAA
AGGAAATATACTTAGACAGCAGTGTGACAAGAAGTAGTACTGCCTCCGTCGGAGGAACTC
ATTTTTGTTTGTGGGGTTTCGATTTGTTAATTTGTTTTACTTTAATTTTCCACCGAGTCT
AAAAATATTCTTTTGTCCATGCAGTACTTCTGAAATATATATCTTTCACCCTGGTGGCTG
CCTTTTGTCCATGGATTGGCTTTTTGTGGTTTGAATTTGTACATATTTTTCTTGATCGGT
TTAAATCCTCCAGGGATCATTTTGTTTATGCATAGCTAATAGTGAAGTACAGACGAATGA
AGAGAAAAATTAATTCTAATAACCAAATGTTGTGCAGATATCTAATAAAGGGTTTTTTTT
TTTTTTTTTTTT-AAAAGGAACGAATTTTATTGATAGC--------------GAAGAAAA
TAATGATTACAGCCGGATACCTCAGGTTACGAATATCAATAATAAATAAGGTTCTCCGTA
AAAAGATAATCACTTTCATTACTCTTAGTTGGTTTTAAATTAATTCTGTGCTGGCATTTT
CAAGTTCTAATTAAGGCTTTGTTTGTTTTTATAAAATTTTTCAATTCATCTAATTTAATT
ATTATAATTTTTTTTTAATTTTTTATATAAAATAAAATAAATAATTTAACGTTATCAATT
CTAAAATAAAAATAATATTAAAAAATATTTTATTTAATTTTTAATTTTTATTTATACTCC
TCTCATCTAAAAAACCAAACGTTAAGCTCGTGGTAATACGTTTGAAATTAAAGACCAGTA
CGTCGTATTTCTGTCTCGCAAATCACTGTACTCGTTTTTTTTTTTATTTCAAAAATAAAG
CCGCGCTGATTTCCCGGCAAAAATAAGAACTTAATTCAACGCATAACAAGAAAATTATTG
AGGCCTGTTGGGCGGCTCCGTCATCCGGCCAGGCCACTTCATGCGAGCGAGCGGGCGGGC
AGACTGCCCATTTCATGTTTTTATATGCGGGGCAGTGATTGGGTGGGCACTCCACTCGTC
TTGTTCATCCAATAAAAGTAAAAAATCTTAAATTTCAGAACTAGAAGGGATGTCGTGGCC
ATGGATCTGTGAGGAGAAGAGGACAGAGAAGGTGAAGGAGAGGAGAAAGAATTTGAGTTG
GGCGACGGCTGTAGTTTTGAAATTAAATTTAGGATTTCTTTTTTGAAAATCTCTTTGCAT
TAGCATCAGCCAAACCGCTCCTTACATGGCATGAGCCAAACCACTCATTCCAAATCTCTC
AAATTTAAAATACTATCGAGTTGCGAGAGAGAGTTGATGAGAGAGAGATCGAGTTGGTGA
GAGAGAGTCGTAGACGAGAGAGAGAGAACTGGTCTGCTTTTAGAGAAAGAAAAAAAAAAT
AATGTCAGCTAAAGTGTGCTACGGATTGATTAGCCACTGTTCAGTTGTGAAGCACAACTC
TTTTTTTTTTTATAGAAATAATAGAATGAAACGGATGGGCGGGTGGAGTACTTGCTCGGA
CCCCGCCCTGCATATAAAAACAAATGGGCCGCAGCTTCCATAATTCATTAGACAGAGTTT
CACTTAAGACCGTTTGTTCGATTTTGGACCGAATATTCGGATATGCCCGACCAGGAACCC
GAGTTTAAATTTGGACTGGTTTTTGGCCCATACACCAAGGTTATGACCCGAGCCGAAATC
CGGAAGAATCCGGATTTTAAAAACCCGAAAATCCGGATTCCAGGTTTTACATTTATTATT
ATTATTATTATTAATATTAATATTATTTTATTATTATTTTTATTTACTAAAGGTTCATAT
TTAATTAAATTTAAAAACATAATTATGTTTGAATGTATAATTCTTTTTATGTAAAAGTCT
ATATTTATTTAAAAAATTTCAAAACAAAAAAATTTAAACCATAATTATTTTTTATATAAA
AGCCTTTATTTTATTAAACAAATTTTAAAGAAGTCAAGTTGGAATGCATAATGCGTTCTA
AATACTAAATGCATAAATTCATTTATGCATGCATCACATGCAATCCATTACATATTACAT
TATTTGTTATTTATATATTACATTACAAAATATAAAATTACAATATATGAATTACAAGAT
CAGTAACATGTCTATCAATGATTTAATCTTCACACCAAATAGTAACTTCAAGTAATTGGA
CTGATAGATCCTGCAAAACACACAAAGTTTTGAACAATGATTATATATAAGGATTAAGAC
AAATTCTACTTAATAAATTAAAGATTAAGATGAGAATGAATTCTTATTTATTTATTTTTT
TCCAAATACACCAACATTAACATATATTTTGTAGAGTTTTCATTCAAATACATATCCCTA
GACTGTCTAGGCTAGACAACCACTTCTCTGAGCAAAATTAATAAACAAGAATATAAAACA
TAGTAGTACTTAACTATAAAAAAAGCTACACATTCTCTCTGTTCTCACTATCTTAACAAT
ATAAATATCAAAATGCTTAATACAATAGTACTTGTGCTAGTACGTACTCAATTTTGTTTC
ATTGAAGCATGCAATAAACCTGACCGAAGCACATCCGCTTTGTTTCATTGAAGCATGCAA
TTTCAAACCTTTTTTTTCAAATATTTTTATACAAATTATAGTTCAAATAGTTGGTGCAGT
ACCATGACCCTGAAGAAATTGTTGCTGATCCCCAAAGTTGGCCTTAAAGTGGAGAAAGCA
CGACCACATGTCATATAAGATATGACCAATCATAGGTGAACAAATCATACTCCCACAGAA
AATAAAATAAAAATCTTCCCAACTTTTCAGTTTTTTATATTTGAGAAAACATATATGTAC
CTAATAACTATCTTAATTAACCTAATAACAACATAGTGCTGGGTGACTTGGTATATATTA
AGCATTAACCACTTATAATGCATGCCAATATAAAGCCGAAAAGCCATGCAAATCTCATCA
ACATTAATGTATATATAGTTTCTCTAGCAAAGAGGATGACTACTCAAATTCATAAACTTA
AAAAGCCTTGGATATTTAACAAGAAAAATAAATGCATGAGATTGAAACTTGTAATAGATA
TTTACAATTAAATATGATAAACGTGATTAGAGGACTAGCTGCTTCACCAAAGATAATGAA
TCAGTTTGATGGAAACATGAAATTTTAAAAAATATAAGCCAATGTAGATCTTCCCACCTA
AACAGAACTACATCAATGAACCAGAACGTATCAATCGATAATGCATGGTTCATGATATTC
AGGATATATATATATATATATATATTTATATAAGATTACCGTTATTGACTATTACCTAAC
AATTTATAGCAGTTTTGGTATTAATCCATGACTTATTTTGCATGACAACTCTGGAGATTA
ATTTTGCAATATCATCGTTGATAGTCTAGGCCTGTGCAAACAACTCGTTAGACCGAGCAA
CTCGTCTGACCCGATCAGATCCGTCCGACAAAATACGATTTTACTTCAGTGTCGTGTTGA
ACCCGATAAATGACGGGGCGCACAGACTCTTAACATTTTTATGTGTTCAGAGTCTTCAGA
CTAAAAACCTGGCAGCCAACTTCTCTTTTTTGCTCCAAAACGATTGTGCAGAAACGGAAG
TGTAGCAACGATCCACGCCTGTAATCTCGAGAAGCTCAGCCTCTCTCTCTTCCGCCGGGG
CTTCAACTCCTCCAAATGGTGCTTCTGTCTTTCTCTTTCCCCTTCTGCTTTTCTTTTCTG
GCTTTCTTTCCCCTGTTGATCGCACTCTTTTTGTTTGGCTATTATAGATAGATGACAAAA
AAAAGTGAAAAGACTGGAAAGAACACAGATCCGTTTCTAAAAATGAAAGAAGCGTTTATG
ATGGGAAGTTTGAAATCGTGAAAAGTAAATGCCAAAAATGGAAGATTCAGAAAGATCGTG
TGAAGACTTTGCGTGACTAAAGTAACTGAGCCAACTAACCCAAATCTGCTAAGTGACTCA
AATGCTTTCTCTGCACTGAACCTCTCTTTTTCTTAATACTTTTCTTAATAAATAAATAAG
TTTGAGCTTTCCTGATTTTGCATGTCCTTGATTTCTCTCATCTTCTCACACTTTCTGGCC
ATGGTTTTGCAGTACGTTTCTTAATAAATAAATGGTTTTGCAGTACTGGCCTCAGATTTC
TTAGCAAGCAAGAAAGAATGACAACAATCACTGGACCACAAAATTCTTGAAAGCAAGACA
ACCCAGAATTGCGAAAAGGGGATTTTGGGAGCTTACAAAGAAGAGCAACAGAGTGAATGA
AGAAATTCAGGAGCTTTGACTTGTAAAATAAGACATTCAGCAACAGAGTTATTCACCACC
TCCCTCCTCCGCCATTTCCCACGTTCCAAATCTCCTCTCTTCCCCCAAAAACTCAACTTG
ATACTGCACATAAAACCCTTTGATCATCCTCATTCATTAGTAGGTTTGGATCTTCTGCTA
ACAGAAGAGATTGAACTGATAAATAATATTATTAATAATTGGCTTAAGAACAAGAAGGCC
AATGCATGCACCTTTATATTATAGGATATCGAATTGGTTTATTTTCGAGGAGTTGAACGA
ACGAGATCTGAGAAGAGGGTGAAATGTAGTCAGGAAGTGCCCACTTTACGACCAATCGTT
GGAATTTGGGGGGATAATTTATTTTTGTTTCAGGGCACCAAACCAATGATGGATTGAATC
TAGTGGAACCTTTCTTTACACGTCTAAAGAAGGCAGGAATTTTCCAAGGATTTGAAGCAT
GTTCGATGTTCCAATTAAAAAAACCCTTAGTCTACTTTAATTCAAGCACTTTAAGTGGAT
TCCAACTCCTACACAACCATGCATTCCTCTTCACCCAGTAGTGGGTTTCTTTCTCTTTCA
CCAACCTAACCATCATAAAAATCTTTACATTGATTCCTTTAAAAATTAGCAGCTCCATTT
TTTAAATCTTTCAAAGTGGGCTCTCTCAAATCCAGGTGCCCAATGGTGTTGCCTCTGTAT
CCGTTTGTGGGCAATGGTCTTATTCTCACTTAAACTCCTGAAGCTTTTTATTAATTTAGG
GGATATCTAGATCTGCCACTATCAAGTACGGCACTTTTATAAATCAATTTCCTCTGCACT
CTATACTGGTCCCATCTCTCTTTCACACACACACTGATCTCTGTCTCTCTAGCTCTCTCT
GAGCATTATTAATTGCAACCCACATGGCGGTGTCTCTGTTCTAGTATTCTTGTCTGGGAC
TAGGGCGAAGATTTATGGTAAGTAA----AGAAGGAAGCAATAAGATGGGGCGCCTAGGA
GTGTAAAAAAAAAGTTAGGTCCTTTTATGGAAATATATGCAACTTGGTTACCAGATCAAT
CAGTTTTAAGATGTTCCTAATTTCAGCAATTATTTGAGCTGGAATCTGTGCTATAAAGTG
AAAATGTCAGCTTATATACCTTGATCGAATAGGTTGGTAACCAATAATCAAGGATTCCAT
GCAATTACGTACGTATTTTTTTTTCAGTCCAAACCTCAAATGTATTTGATCACTCGGGAA
CTAGGATTTAGCGTTTCAGATTGCGATTAAATAATGTATATGATGCATATTTGTTAAAAG
TTGGCGGGAGTGTGCATGAACTTCGGCAAAGACGACTTTGGACTTTTTGCATTCAGTTGG
ATTATACACGCTGCCAAGCATTCTTGCCAAATTTAAGTGAAGTGCTTATTTAGAGACAAG
TGCCAAATTTAGGTGAGCTAGCTGCTTATTAAGAAAGACAATTGCATGCTGCATATTTTT
TGTATTCGGAGAGGGTAACATCAACAGTGTTTTTAGTAATTCAAAGTAGACGGCCGGTTC
CCTAGCCTGGCTTCTTTAATTGATGGACAGAGTCAAAAGCCTGGCCTTTCATGTGAGGGA
ATATATATATGTATATATTAAAAACCAGTGTGTGCCATTGCATCTTATGCTTCAAGTCCC
TTGGCATAAACTATTAGAGATGCTTTCCCATTATTGAGACTTTAACACAGTGCAGACAGA
ACATATTCTTTGACTGCGAAAGTCTATCCACGTTTTTAGAAGCTGTAAGACTAACCAACA
AAACAACAGAAACCATGGTAAGAAATGCACGAAAATATTGTCCTCATGACTTATGCGCAT
CGACATATTTCAGGAGCTTTTTTGGGTACCCCAATATTGATTGTATGGGAAGAGAAGACT
TTGGAGTACCATATTGAAATACTGTCACTCAATTAACCGATTGCATGGCTAGCTAGCATA
TACGTGTATATGTCGATGCTTTTAGAGTAAATATGATTTTCTTTCATGGCAGATCTATGA
TCCTTCCCATCCCTATTTTATCCTACACGATCGAAGACAGTACTAGTCCTGGTTCATTGT
TGGTTTTGCAACCTTTAATGGGAGAGAATGATTTCACAGGGACCCAATCAACAACGTACT
TTTTCATGGTTGGTGACTTGTTGGACTCTCTCTCCAAAGAAATTGCTGCCAAAGAGGCAA
AGATAAAGGTTGATGCTAGCTAGGTTATCCCAAGATGTGCCCCCAATTAAAGTGCTCCAG
TGCATTTTGATTTTTTAAATATTAAAAACCACGTACACACTTAAATTTATTAGTGATAAC
TTTTTTAAACATTAAAAAAAAATTAAAATGCACTAGGAACACTAGAGGACACATTTGTAC
GAGTTGTAGTTGTATGTGGTAAAAGTGATACCAGTAAGAACTATTAAATTGCCTGATTCT
TTCATCTTAACAGATGTTGATCTGCTTCTCCCATCCTTTCCCTTTCAAAATTATCACTGC
TAGTCTTGTCTTTTTCCCCTAAGCCAAGCCACTGCTTGTGAATTGACACGCATCTTTTTG
TTGTCTGATCTTTGTTTTTGGCTACTTTTTTACGTACGCATGATTATCATGTTTGGAAGA
TGATTGGAGCGAGTTGCGTAAAGGAAGATCGAGTACCTCTATTATCACTTGCAAGATTTA
AATAAGTTTGGTACTATTTCCCTTTTAATGTATTTTGTAACGAATAGTCGTAATCGAATG
TGTTTTTCCCACTGATACCTAATTGATAGCGAATCTCATGAATAGCTTTTTTAGGTTCGT
TAGGCTTGGTTGATTTTCCCAGAAAGAAAGCAGAGTGCAGTGGTACATTGATTAGTTGAT
CACCTCCATCTGTATCTCTTTCCAGAAACGAAAGCTATGAATCACTCTCATTGCATTTGT
CTGTTCTCTTGGAAAACAGACACTGCAATTCTGGATGTTTTCAGTCTATGCACGTGAGCT
TGTCTTACGGAAAAATAATCACAAATTGGAACTAACAATGCTATTTGACAACATGACAAT
TTTCCCAAGGAGTTATTCATCAACGCATTTAGGTTGAAACTCCACAGCAAAATGACATCA
GCATCAATGTTTGTTCAATGTATCTCAAGCCTCAGGTTTTAAGCTAATTAATCTTGTTTA
ATCTTTTGGGAGATTGTGTCGTTACTGCTAAAAGACTAGTAAAGAAATAGTGTCTTCCTT
AATGCCCCCAATCTGGTCGGGGAATCATATGGCTTCCTCCTAGAGGATGACTGCGAGTAC
GCGTATACTACAGAGAGTGTGCACGTGTGCCATATTCTATGATAAGAACAAAAACAAGGC
ATAAACTTGGACATGAATTTAAGCACACAGTACTGTTTGTGCTTGTGCTTGTGCAGCTCT
ACTGGCTACTTTGGAAGTTACTAATATGGAGAGAGGATAGCCCCAATTTTGGACGGAGAC
TCACTTCTAGTACCCCCGGACGTTCTGCATGTTAATTGTCGGAGAAAAGAAATACGGCGG
GGCGCCATCTTTGGAGCCCGTAACTTAACTAGATGGCTCATCTTCTTGAAAAATCAAACT
TAATTTAGATGTGATATTCTAGTTTGATAAGTGATATGCGTAAGTAGTGTATAAGATCTC
GCATTACTTAAAAAAAATTCTTATTCTTTATAATGTTCTAATAAGGATTTAATTATATTA
TTTATTAATCATTTTAGAGTATAGATCATGTAGTTTGTGCCTTCTATTAAAATATTATAT
TAGACCGAAGGAAGCACTCCTACATCCGTGTTATCACTAAAGTTTTATAAGCTGATAAGG
TAAGAGTGCAACCAGTTATTACTAATACAAGCATCTTTATTTGAAGAATCGCACTACTCG
ATACATTATTAATGTAATTAGAAAAATGCTACTTTACCCATTCAACTTGTTTCCTCATTT
TGACATTTCATGTATTTTAATTTATTTTCTTATTTAATAGTTAAGGAAGTAACTATTTTT
TTT-ATATTTTTTAAAAATGTTTTAAAATGATAAAAAATATATATAAATAAAAAATTGAA
AAGACCAATTTAGCCTAGCGGTCAATTGGACCGGTGCTACTCTACTGCCGCTCTTATTGT
AAATTGATGTTTACAGTTCATGAGTTAAGAGTGCAAATATGCACATATGAAAAGGTGCAA
ATGCATAAGAAATGTGTTTCATTACTTCTATTTGTTTTTTTAATAAATATTTTAGTAATA
AAGTAATTTTATAAAAGTAAATTTATAATTTGATATAATTTGATATGATACGTTAAATTA
TAAAATTATTTTTAATATAAAATAAATATAACATATTACATGAAACAAATCATATTATTA
ATTTATTTTAGTGAGGTTGAAATAACATTTCTATTTTAATGAAAAAGAAAACATATTATT
GATAACAGTGATCAAAGTACGAAAGGAGAAAGATGAGAGAGCTCACTCAATTAGGGCTTA
TACCCACATGGTGTGGGGCGAGGGGTCCCTTCCCCGCACCCTGCCCCGCCCCCAGCCTAG
GTAGATACATTGGGTTTAAAAAAAAATTTTGGTCCAAAAATATTTTTTCAGACCAAAATT
ATAATAAAATTTAAATTTATAAATATAAAAGAACTTAAACTCATTAGAGTTAGATTTTGG
ATTGTCTTGGCCTCTTAAGCAAACTTTTATATAAGAGGTCAATGCAATACAATAATCATC
CTTAAGCAATGTGAGACTTAGTAGTAAGTTTCACATTACTTAAGAATGACTATTACATTG
CCTTGGCCTCCTATATAAATGTTGGCCTAGAGGCTAAGGCAATCCAATAATTTGAAAATC
ATTTCAAGCCTTTAATAAATTGTATATATCTATATACAATATATTTATATGTATATAAAT
ATATAAAAAAAAATTATATATGTGGAGCGGAGCAAGGGGCGAGGCAAGGCCCCGTTGGGG
CCATCCCGCCCCCGCTAAGACTTCTCCATGCCAGGCGGGGCGGACAGGGGAGGGGTACAG
GACCCCACTGCCCACCCCTAAGCTCAATAATTGGTTTTCCTTTTTGAAGTGTCCTTTTGG
TGGTAGCCACCAGTGAGAACAAAATGAGTCTAGACTGTAGTTGTTTTGTCTATTGATTTT
TCTTTTTAATTGGCGCATAGAACATAAGCTTTTATATAAAACGGACATTAGGATAGTCTA
ACTGGTTGTTAAGATTAATCAAGAGATCTATTTTTCATTTAAAAAATGACACTTCATCTT
GAGAGAGCTTATAGAAAAATCCCTATTATTACCATTATTAGGTTGCTTTGTAGAAAACAA
AAGCACGCAGGTGGGCAAGTGCAGATAAGTGTTTCTAGTTTCTAGCATAAAGTGTCTCCA
AAAAAATGGGCATGGCATAAGTGCCGGTGTGTATGCACTTAAACAAATATATATTTTAAA
GCTTCATTATTAAATAATAATGTTAAATATAATTTTAGTGTGTACAATTGTACAAGTTTT
ACATATTCTATTTGGAAAAAAATAGGATCCACATCATTAAAAAAATAAATTTTTGATGTG
AATCTCAAACTTACTCATTTTTTTCTAAAGAAATGTGTAGAATTTATATACTATAAAATT
ATAAATATCATTCATCATTATTAAAATACCAAATGTATTGCTAAAATAGAAGTAACATCA
ACTAATATGTAAACTATAAAACATATACAACAATTATTGGTCCTATAGTTTTTGAATGAG
ATCTCAGTTTTTGCTGTATGTTATCTTTTTGCTGATAGAATTATCTATGTGTTTTCTTGG
TTCTCCATGTTTTGTAAATTGTTGAAACATTATTCCGATCCCTCACTCTATGATTTGTTG
TAGAGTTCTACCGCGTATGAATTAATGTGTAAAAGAGCTATTTATTAGAGATCCAATATA
ATTATAAATAAATTAAAATATAATTAATTAACGTGTGAGCGGGGTAGCCCGACTGCCCAT
GCGGGGACAGAGAGGACGGGGGTGGGGTACGGGGTATAGGGCCCCGCGGCCGACCCCTAA
GCTCAATAATTGGTTTTCCTTTTTGAAGTGTCCTTTTGGTGGTAGCCACCAGTGAGAACA
AAATGAGTCTAGACTCTAGACCGTAGTTGTCTTGTCTATTGATTTTTTTTTTTAAATTGG
AGCAATGAACATTAGGTTTTATATAAAACGGACATTAAGACAATCTAACTGGTTGATAAG
ATTAATCAAGAGATATGCTTTTCATGTAAAAAATGACACTTCATCTCGAGAGAGCTTGTA
AAAAACCCCTATTATTACCATTATCAGGTTGCTTTGCAGAAAACAAATGCACGAAGCCGG
GCATGTCCAGATATGTGTTTCTAGTTTCTACCATAAAGCGTCTTCAAACAAATGGGCATG
GCATATGTGCCGGTGTGTACGCACTTAAAAAAA-TATATATATTTTAAAGCTTCATTATT
AAATAATAATGCTAAAAATAATCTTAGTGTGTACAACTATACAAGTTTTACGTATTCTAT
TTGGAAAAAAGTAGGAACCACATCATTAAAAAAAATTTATGTGGATCTCAAACTTACTAT
AGTCATTTTTTTCTAAAGAAATGTGGAGAATTTACACATTCTAAAACTACAAATATCATT
TATCATTATTAAAATACCAAATGTATTGCTAAAATTGAAGTAACATCAACTAAATGTGGG
ATTTCAATTTTTACTGTATCTTATCTTTTTGCCGATAGAATTATCTATGTATTTTATGCG
TTCTCCCTGTTTTGTAAATTGTTGAAGCAATATTTTGATCTCTCTCTCTCTCTCTCTCT-
-TTGTTTTGATGTAGAGTTTTACCGCCTATGAATTAACGTGTAAATGCGCTATTTCTTCC
CAGATCCAATATAATTATATATAAATTAAAATATAATTAATTAACGTATAAATGCAGAAC
GGGGTAGCCCGCCGGCCCACACAAGAGCGGGGCAGACGGGGGCAGGGTACAGGCCTCGCT
GCCCACCCCTAAGCTAAATAATTGGTTTTACTTTTTGAAGTGTCCTTTTGGTGGTACCCA
CCAGTGAGAAAAAAATGAGTCTAGACTCTAGACCGTAGTTTTCTATTGATTTTTCATTTT
AATTTGCGCACAGAATATCAGATTTATATAAAACAGACATTAGGACAATCAATTTGGTTG
TTAAGATTAATCAAGAGATATGCTTTTCATGTAAGAAATGATACGTCATCTCGAAAGAGC
TTGTAGAAAAACCCCAATTATTACCATTATCAGCTTGCTTTGTAGAAAACAAATGCAAGC
ATGTGGGCATGTGCAGATACGTGTTTCAAGTTTCTACCATAAAGCGTCTTCATAAAAATG
GGCATGACATATGTACCGGTGTGTATGCAATTAAAAATATATGTATTTTAAAGCTTCATT
ATTAAATAATAATGCTAAATTTAATTTTAGTGTGTACAATTGTACAAGTTTTATGTATTC
TATTTAGAAAAAAGTAGGATCCACATCATTAAAAAAACAAAATTTTTATGTGGATCTCAA
ACTTGCTCATTTTTTTTCTAAAGAAATGTGTAGAATTTAAACACTCTAAAACTATAAATA
TCATTATTAAAATACTAAATGTATTGCTAAAATGGAAGTAACATCAACTAATATGTAACC
TATAAAACATATAAAGCAATTATTGGTCCTATACTTTTTGAATGTGATCTCAATTTTTGA
TGTATGTTATCTTTCTGCCAATAGAATTATCTATGTGTTTTATTTGTTCTCCCTGTTTTG
TAAATTGTTAAAGCAATATTCTGATCCCTCTCTCTATGCTTTGATATAGAGTTCTACCGC
CTTTGAATTAACGTGTAAACGCGCTATCTATTCTGAGATCCAATATAATTATAAATAAAT
TAAAATATAATTAATTAACGTGTAAACGCAGAGCGGGGTAGCCTGCACGCCCATGTAGGG
GCGGGGAGGACGGAGGAGGTGTATGGAGCCCCACTGCC-ACCCATAAGCTCAATAATTGA
TTTTTCTTTTA-GAAATGTCTTTTTGGTGGTAGCCACCAGTGAGAACAAAATGAGTCTAA
ACTCTAGACCGTAGTTGTCTTGTCTATTGATTTTTCTTTTTAGCTG-CGCACAAAACATC
AGCTTTTATATAAAACGGATATTAGGACTCTCAAACTGGTTGTTAAGATTAATCAAGAGA
TCTGCTTTTCATGTAAAAAATGACACGTCATCATCTCAAGAGAGCTTGTAGAAAAATCCC
AATTATTACCATTATCAGTTTGCTTTGCAAAAAACAAATGCACGCAGCCGGACATGTGCA
GATACGTGTTTCTAGTTTCTACCATAAAACGTCTTCATAAAAATGGGCAAGGCATATGTA
CCGGTGTGTATGCACTTAAAAATATATATATTTTAAAGCTTCATTATTAAATAATAATGC
TAAATTTAATTTTAGTGTGTACAATTGTACAAGTTTTACGTACTCAATTTGGAAAAAAGT
ATGATCCACATCATTAAAAAAATAAATTTTTTATGTGGATCTCAAGCTTGCTCATTTTTT
TCTAAAAAAATGTGTAGAATTTACACACTCTAAAACTATAAATATCATTATTAAAATACT
AAATGTATTGCTAAAATAGAAGTAACATCAACTAATATGTAAACTATAAAACATATAAAG
CAATTATTGGTCCTATAGTTTTTGAATGGGATCTCAATTTTTGATGTATGTTAGCTTTTT
GCCGATAGAATTATCTATGTGTTTTCTTTGTTCTCCCTATTTTGTAAATTGTTCAAGCAA
TATTCTGATCCCTCTCTCTATGCTTTGATGTAGAGTTCTACCGCCTTTGAATTAACGTGT
AAACGCGCCATTTATTATGATATCCAATATACTTATAAATAAATTAAAATATAATTAATT
AACGTGTAAACGCGGAGCGGGGTAGCCTGTACGCCCATGCGAGGGTGGGGTATGGGGCCT
CGCTGCCCACCCATAAGCTCAATAATTGGTTTTTCTTTTTAAAGTGTCATTTTGGTGGTA
GCCACCAGTGAGAACAAAATAAGTCTAAACTCTAGACCGTAGTTGTCTTGTCTATTGATT
TTTCTTTTTAACTGGTGCACAAAACATCAACTTTTATATAAAACGAACATTAGGACACTA
AAACTGGTTGTTAAGATTAATCAAGATATCTGCTCTTCATGTAAAAAATGACACGTCATC
TCAAGAGAGCTTGTAGAAATATCCCAATTATTACCATTATCAGTTTGCTTTGCAAAAAAC
AAATGCACGCAGTCGGGCATGTGCAGATACATGTTTCTAGTTTCTACTATAAAGCGTCTT
CATAAAAATGGGCATGACATATGTACCGGTGTGTATGCACTTAAATATATATATATATAT
AT------TAAAGCTTCATTATTAAATAATAATGCTAAATTTAATTTTAGTGTGTGCAAT
TGTACACGTTTTACGTATTCTATTTGGAAAAAAGTATGATCCACATCATTAAAAAAATAA
TTTTTTGTATGTGAATCTCAAACTTGCTCATTTTTTTCTAAAGAAATGTGTAGAATTTAC
ACACTCTAAAACTATAAATATCATTATTAAAATACCAAATGTATTGCTAAAATAGAAGTA
ACATCAACTAATATGTAAACTATAAAACATATAAAGCAATTATTGGTCCTATAGTTTTTG
AATGGGATCTCAATTTTTTATGTATGTTAGCTTTCTGCCGATAGAATTATCTATGTGTTT
TCTTTGTTCTCCCTGTTTTGTAAATTGTTGAAGCAATATTCTAATCCCTATCTCTATGCT
TTGATGTAGAGTTCTACTGCCTTTGAATTAATGTGTAAACGCGCCATTTATTCAGAGATC
CAATATACTTATAAGTAAATTAAAATATAATTAATTAACGTGTAAAGGCGGAGCGGGGTA
GCCTGCACGCCCATGCGGGGGCAGGAAGGACGGGGGTGGGGTATGGTGCTCCGCTGCCCA
CCCATAAGCTCAATAATTGGTTTTTTTTTTT-GAAGTGTCTTTCTGGTGGTAGCCACCAG
TGAGAACAAAATGAGTCTAAACTCTAGACCGTAGTTGTCTTGTCTATTGATTTTTCTTTT
TAACTGGCGCACAAAACATCAGCTTTTATATAAAACGGACATTAGGACTCTCAAACTGGT
TGTTAAGATTAATCAAGAGATCTGCTTTTCATGTAAAAAATGACACGTCATCTCAAGAGA
GCTTGTAGAAAAATCTCAATTATTACCATTATCAGTTTGTTTTGCAGAAAACAAATGCAC
GCAGCTGGCCATGTGCAGATACGTGTTTCTAGTTTCTACCATAAAGCGTCTTCATAAAAA
TGGGCATGACATATGTACCGGTGTGTATGCACTTAAAAATATATATTTTTTAAAGCTTCA
TTATTAAATAATAATGCTAAATTTAATTTAAGTGTGTACAATTGTACAAGTTTTACGTAT
TCTATTTGAAAAAAAGTAGGATCCACATTATTAAAAAAATAAATTTTTCATGTGAATCTC
AAACTTACTCATTTTTTTCTAAAGAAATGTGTAGAATTTAAAAACACTAAAACTACAAAT
ATCATTATTAAAATACCAAATGTATTGCTAAAATAGAAGTAACATCAACTAATATGTAAA
CTATAAAACATATAAAGCAATTATTGGTCCTATAGTTTTGGAATGGAATCTCATTTTTTG
CTGTATGTTATCTTTTTGCCGATAGAATTATTTATGTGTTTTCTTTGTTATCCGTGTTTT
GTAAATTTTTGAAGCAATATTTTGATCCCTCTCTCTAAGTTTGATGTAGAGTTCTACCGC
CTATGAATTAACGTGTAAAACAACTATTTATTCCGAGATCCAATATAATTATAAATAAAT
TAAAATATAATTAATTAACTTGTAAACGCGGAGCGGGGTAGCCTGCAAGCCTATGCGGGG
GTGGGGTGGACGGGGTCGGGGTATGGGGCCCCTCTGCCCACCCCTAAGCTCAATAATTTG
TTATCATTTTTGAAGTGTCATTTTGGTGTTAGCCACCAGTGAAAACAAAATGAGTCTAGA
CTCTAGACCATAGTTGTCTTGTCTATTGATTTTTCTTTTCAATTAGCGCACAGAACTTCA
AATTTTATATAAAACGGACATTAGGACACTCAAACTGGTTGTTAAGATTAATCAAAAGAT
CTACTTTTCATGTAAAAAATGACACGTCATCTCAAGAGAGCTTGTAGAAAAACCCCTATT
ATTACCATTATCAATTTGCTTTGCAGAAAACAAATGCACGTAGCCGGGCACGTGCAGATA
CGTGTTTCTAGTTTCTACCATAAGGCGTCTTCATAAAAATGGGCATGGCATATATACTGG
TGTGCATACACTTAAAAATATATATTTTTTAAAGATTCAGCATTAAATAATAATGCTAAA
TATAATTTTAGTGTGTATGATTGTACAAGTTTTATGTATTCTATTTGAAAAAAAGTAGGA
TCCACATCATTAAAAAAATAAATTTTTTATGTAGATCTCAAACTTACTCATTTTTTTCTA
AAGTAAATGTGTAGAATTTACATTCTAAAACTACAAATATCATTATTAAAATACCAAATG
TATTGCTAAAATAGAAGTAACATCAACTAATATGTAAACTATAAAACATATAAAGCAATT
ATTGGTCCTATAGTTTTTGAATGGGATCTCAATTTTTGCTGTATGTTATCTTTTTGCTGA
TAGAATTATCTTTGTGTTTTCTTTGCTCTCCCTGTTTTGTAAATTGTTGAAGCAATATTC
TGATCCCTCTCTCTATGTTTTGATGTAATGTTCTACTGCCTATGAATTAACATGTAAACG
CGTTATTTATTCCGAGATTCAATATAATTATAAATAAATTAAAATATAATTAATTAACGT
GTAAACGCGGAGTGGGGTAGCCTACACGCCCATGCGGGGGCGGGGTGAGGTACGGGGCCT
CGCTGCCCACCCCTAAGCTCAATAATTCATTTTCCTTTTTGAAGTGTCCTTTTGGTGGTA
GCCACCAGTGAGAACAAAATGGGTCTAGTCTCTAGACTGTAGTTGTCTTGTCTATTGATT
TTTCTTTTTAATTTGCGCACAAAACATCAGCTTTTAAATAAAACGGACATTAGGACACTC
AAACTGGTTGTTAAAATTAATCAAGAGATCCAATTTTCTTGTAAGAAATGACGCGTCATC
TTGAGCGAGCTTGTAGAAAAACCCCAATTATTACTATTATTAGTTTGCTTTGCAGAAAAC
AAATGCACACAGGCGGGCATGCGCAGATACATGTTTCTAGTTTCCACCATAAAGCATCTT
AAAAAAAAAGGGCATGGCATATTTACCAATGTGTATGCATTTAAAAATATATATTTTTTA
AAGCTTCATTATTAAATAATAATGCTAAATATAATTTTAGTGTGTACAATCGTACAAGTT
TTACGTATTCTATTTGAAAAAAAAAGTAGGATTCACATCATTAAAAAAATAAATTTTTTT
ATGTAGATCTCAAACTTACTCATTTCTTTTCCAAAGAAATGTGTAGAATTTACACACTCT
AAAACGACAAATATCATTTTTAAAATACCAAATGTATTGCTAAAATAGAAGTAACATCAA
CTAATATGTAAACTATAAAACATATAAAGCAATTATTGGTCTTATAGTTTTTGAATGGGA
TCTCAATTTTTACTGTATGTTATCTTTTTACTGATAGAATCATCTATGTGTTTTCTTTGT
TCTCCCTGTTTTGTAAATTGTTGAAGCAATATTATGATCCCTTTCTCTATGTTTTGATGT
AGAGTTCTACAGCCTATGAATTAACGTGTAAACGTAGAGTGGGATAGCCTGCACGCCCAT
GCGGGGGCGCGACGGACGGGGGCGGGGTACGTGCCCCGTTGCCCACCCATAAGCTCAATA
ATTGGTTTTCCTTGTTGAAGTGACCTCTTGGTGGTAGCCATTAGTGAGAACAAAATGAGT
TTAGACTCTAGACCGTAGTTGTCTTGTCCAGTGATTTTTTTTTTT-AATTGGCGCACAGA
ACATCAGCTTTTAAATAAAACGGACATTAGGACACTCAAACTGGTTGTTAAGATTAATCT
ATGACATGTCATCTTGAGAGAGCTTGTAGAAAAACCTGAATTATTACCATTATCAATTTG
CTTTGCAAAAAACAAATGCATGCAGGCGGGCATGTGCAGATACGTGTTTCTAGTTTCTAG
CATAAAGCGTCTTCAAAAAAATGGGCAAGACATATGTATCGGTGTGTATGCACTTAAAAA
CATATATTTTTAAAGCTTCATTATTAAATAATAATGCTAAATATAATTTTAGTGTGTACA
ACTCTACAAGTTTTACGTATTCTATGTGAAAAAAAGTAGGATCCACATCATTAAAAAAA-
TAAATTTTTATGTGGATCTCAAACTTACTCATTTTTTTCTAAAGAAATGTGTAGAATTTA
CACACTCTAAAATTACAAATATCTTTTATCATTATTAAAATACCAAATGTATTGCTAAAA
TTGAAGTAACATCAACTAATATGTAAACTATAAAACATATACAACAATTATTAGTCCTAT
AGTTTTTTAATGGGATCTCAATTTTTGTTGTATGTTATCTTTTTGCCGATAGAATTATCT
ATATGATTTGTTGGTTCTCCCTGTTTTGTAAATTGTTAAAACAATATTTCGATCCCTCTC
TCTATGTTTTGATATAGAGCCTATGAATAAATGTGTAAACGAGCTATTTATTCTGAGATC
CAATGTAATTATAAATAAATTAAAATATAATTAATTAACGTGTATACGTGGAGCAGGGTA
GCCTGCTCACCTATGCGGGGGCAGGGTAGACGTGGGCTGGGTACGGGACCCCGCTTCCCA
CCCCTAAGATCAATAATTGGTTTTCCTTTTTGAAGTGTCCTTTTGATGGTAGCCACCAAT
GAGAACAAAATGAGTCTAGACTCTAGACCATAGTTTTCTTGTCTACTGATTTTTCTTTTT
AATTGGCAAACAGAACATTAGCTTTTATATAAAACAGACATTAGGACAGTCTAACTGGTT
GTTAAGATTAATCAAAAGATCTGTTTTTCATGTAAAAAATGACACGTCATCTTAAGAGAG
CTTGTAGAAAAACCCCTATTATTACCATTTTCAGTTTGCTTTGCAGAAAACAAATGCACG
CAGGCGTGCATGTGCAGATATGTGTTTCTAGTTTCTAGGATAAAGCGTCTTCAAAAAAAT
GGGCATGGCATATGTGCCGGTGCGTATGCACTTAAATATATATATTTTAAAGCTTCATTA
TTAAATAATAATGCTAAATATAATTTTAGTGTGTATACCTGTACAAGTTTTATATATTCT
ATTAAAAAAAAAGTAGGATCCACGTCATTAAAAAAATAAATTTTTTTATGTGGATCTCAA
ATTTATTCATATTTTTCTATATAAATGTGTAGAATTTATGCACTCTAAAACTAAAAATAT
CATTTATCATTATGAAAA-TACCAAATGTATTGCTAAAATAGAAGTAACATCAACTAATA
TGTAAACTATAAAACATATACAATAATTATTGGTCCTATAGTTTTTTAATGGGATCTCAA
TTTTGCTGTATGTTTTCTTTTTGCTGATAGAATTATCTATGTGTTTTCTTTTTTCTAACT
GTTTTGTTAATTGTTGAAACAATATTCCGATCCCTCTCTCTATGTTTTGTATAGAGTTCT
ACCGCCTATGAATTAATGTGTAAACAAGCTATTTATTCTAAGATCCAATGTAATTATAAA
TAAATTAAAATATAATTAATTAACGTGTATACGAGGAGCGGGGTAGCCTGTCCGCCTATG
TGGGGGAGGGGTACGGGACCCTGCTGCCCACCCCTAAGCTCAATAATTGGTTTTCCTTTT
TGAAGTGTCCTTTTGGTGGTAGCCACCAGTGAGAACAAAATGAGTCTAGACTCAAGACCG
TAGTTTTCTTGTCCACTGATTTTTCTTTTTAATTGGCACACAGAACATCAGCTTTTATAT
AAAATAGACATTAGGATAGTCTAACTGGTTGTTAAGATTAATCAAACGATCTGCTTTTCA
TGTAAAAAATAACACGTCATCTTGAGAGAGCTTGTAGAAAAACCCCTATTATTGCCATTA
TCAGTTTGCTTTGCACAAAACAAATGCACGCAAGCGTGCATGTGTAGATACGTGTTTCTA
ATTTCTACGATAAAGCGTCTTCAAAAAAATGAGCATGGCATATGTGTCGGTGTGTATACA
CTTATATATATATTAAAGCTTCATTATTAAATAATAATGCTAAATATAATTTTAGTGTGT
ATAATTGTACAAGTTTTACATCTTCTATTTGAAAAAAAGCAGTATCCACATCATTCAAAA
AATAAATTTTTTATGTAGGTCTCAAACTTACTCATTTTTTTCTAAAGAAATGTGTAGAAT
TTACACTCTAAATCTACGAATATCATTTATCATTATTAAAATACCAAATGTATTGCTAAA
ATAGAAGTAACATCAACTAATATGTAAATTATAAAACATATACAACAATTATTGGTCCTA
TAGTTTTTGAATGAGATCTCAATTTTTGTTGTATGTTATCTTTTTGCTGATAGAATTATT
TGTGTTTTCTTGGTTCTCCCTGTTTTGAAAATTATTAAAGCAATATTCCGATCCCTCTCT
CTATGTTTTGATGTAGAGTTCTACCGCCTATGAATTAACATGTAAACACGCTATTTATTC
AGAGATCCAATATAATTATAAATAAATTAAAATATTATTAATTAAAGTGTAAACGTAGAG
CGTGGTAGCCCGCCCGCCCATGCGAGGGCAGGGTACGGGGACCTGCTGCCCACCTCTAAG
CTCAATAATTGGTTTTTTCTTTTTGAAATGTCCTCTTGGTGGTATCCACAGTGAGAACAA
AATGAGTCTAGACTTTAGACTGTAGTGGTCTTGTCTAGTGATTTTTCTTTTTAATTGGCG
CACATAATATCATCTTTTATATAAAAAGGACATTAGGACAGTCTAACTGGTTTTTAAGAT
TAAGCAGGAGATCTGTTTTTCATGTAAAAAATGACGCTTCATCTCAGGAGAGCTTGTAGA
AAAACCCATATTATTACCATTATCAGGTTGCTTTGTAGAAAACAAATGCACGCAAGCAGG
TATGTGCAGATACGTGTTTCTAGTTTCTACCATAAAACGTCTTCAAAAAAATAGGCATGG
CATTTGTGTCGGTGTGTATGCACTTAAAATTATATATATTTTAAAGCTTCATTATTAAAT
AATAATGCTAAATATAATTTTAGTGTGTACAACTGTACAAATTTTATGTATTCTATTTAA
AAATAAATAGGATCCACATCATTAAAAAAATAAATTTTTTATGTGAATTTCATATTTACT
CATATTTTTTCAAAAGAAAAATGTATAGAATTTATACTCTGAAACTATAAATATCATTTA
TCATTATTAAACTATAAATATCATTTATCGTTATTAAAATATCAAATAGAAGTAACATCA
ACTAGTATGTAAATGTGTTTATATTTTAATTTATTTATAATTATATTGAATCTCAGAATA
AATAGCACGTTTATTCGTTAATTCATAGGCGGTAAAACTCTACAACAAATCATAGAGAGG
GATTGGAAGATTGCTTCAACAATTTACAAAATAGGGAGAACCAAG-AAAACACATAGATA
ATTATATCGGCAAAAAGATAACATACGGCAAAAAGATAACATAGAGCAAAAATTGAGATC
CCATTCAAAAACTTTAGGACCAATAATTGCTGTTTATGTTTTATAGTTTACATATTAACC
CTGTCCTGTCCTCTTCCCCCCCCGGCTGTCCTGTCCTTTCTGTGACCCTCTCTCCTCCTC
CACCAAAAGCCGCAAAAATTCCTTAACCTGAAAACATAACGAAATCTATATTAACCTGGC
TTGCAAAATACAAACAAATAATGTTAGATATCATATATATATATATATATATATATATAT
ATAATTTGAGTTAAAAGTCCTACCTCAGATGGTTCTTTCAAAGAATAAGATGCGCTTGTT
TCCTTAGCAACTCTAGAGACAAGGATCCCAAATCCTTGTCCGTTATGGCGCAGAACCTAA
ATTATGGTACGTAACAAAATGGTTAAAATCTTGACTCCTAATTCAGAGAAATATTGGACA
ACTAATTATGAGGAGATCTAGATCTAGAT------GATGCTAGCCAGTACTAAAGAAAAT
CAGCTAGCTACCTACCTTGAACGCATCCTCATCAGTCTGATCATCTCCAATATAGATCGG
CAAAACTTCATTAGAATTGGCATATCCTGATCAAGAAATACATTATAAAAAGACGATGAT
CATTAAAAGTGAACAACATGACCCTAATTATTTTATTGAGTCAACAAAGGAAGAGTCCAG
GCTGTTGTGAGCAGATCAGAAATTGCAGCAACACTTACCTAGTGATTCCAGCAAGAATTC
AAGGGCTTTGCCCTTGTCCCATTTGATGGTTGGACGGATCTCCAAAACCTGTTTCAAACG
ACGCATGGGTCAAGCATATTAACACACTAAATAAATAAATAAAAAAAGGACTTTGACCCA
TTACTAAAATACAAAGAATCTTCTAGATATAATGATATATGGAATTTCCTCTTCTTTCAG
ATATAGAAACATGAGAAGTAGATAGAAGATGTGGAGGTACCTTCCTCCCTTGTGTCAGCT
TAAGTTTTGGATACGCACTGAGCACCACCCTAACTTGCTCTGCTAATGCAGCCCAACTCT
GACCCACAAAAATACAACCGAAAAAACAAAATAAGCTTATATTAGTCTTCCATGTTATAT
AAGAGGAAAAACAATCGAACAAATTATTACGAGGTTTTGGTCACCTTTTCATCGACGCAG
CGGAAGTGTACGGATAGGCAAAACTTGTTGTTTTCTACCTTTGCTCCTGGGATGGAACTG
ATTTCGCTTATCAAGGCTTTGTACACCTGAAAAGTAAAACCGTAAGAGAGTTCACTGTTA
GTCCCTCGTACATGCATCTTTCCGACATTTGGCTTGACTTTTACTGCAATTAAAATGGGA
AAAAAA-CAAAACCTCAACGATCATGGGCAGAAACTCAGAAGCAGCTTCGAAGATGACTG
CTTGATTTCCCTGAATCATCAAAAGAGTGAAGAAACAATTCTAAGAACATGCAGCAAAAA
GAAGAATAAATTGACCAAGTGTTTACTATTTTTCCTTTTTGTACATGCTAGGACTCACTT
TGTCGCATTTTCGGTGTTTGGAAGGTCCCTTGATATCCATCCCGTGGCTGCCCGCATAGA
ATAGTTCTTCTAACCTTACAAAATTATAAACCTGCAAATTTGATAACCAAAACAAAATAT
TAAAAAAAATGGGTACTCGTCCAGTGTTACACAGAAAAACGTACGGTAGTAGACAACTAA
TGCAATTTTATGGTTCTGGGAATGCACCTTATCCCTGCACCTCCCACTCACTATGGCTGT
GGGGAAGTATCTAGCCACATCCCTTACAGCTTCTCTCATCTGCTTTAAAGAAGCATGGAA
GAAAAATGTGAATGACATTTAAGTTTGCCAAAATCTGAAACCTAATAGAAGATGCATGAA
CTTGGGGGGGGGGGGGGGGGGGGGGGGGGGGGGGTGGAAAACATTATTATAAAATTGTTG
GAAACGAAGTTGGTGCAAAGGATAACGAACCTCTATGGACATGAATGCTTGATCTGGATC
TTCGACAATAGGAGAGAGGGTGCCATCATAATCCAGAAACATCACAATCTGCTTTCCCTT
GGAAGCTGATATAATCTGCTCGAAGTTTTCTAACGCCGATGGATGACGGAGCTGTTGTTC
AAACAGTTAAGAACCAAAGAGATTATTCGTAAATAACATACCATTATTAATGAGAGAAAG
TTAAGGAATGAGAGAAAGTTAAGGAGCATGTAGAGAGAGGCTGACACTTACAATCCAGGA
GCTTTTTTCTTCTGTTTCAGGCAAAGAAGGCGTGGATTTGGTTCGGGTAGGCGAGGAGTC
TCTCATGGAATCAACCCAGGTACTGACCTTGACTCCCCTTCTAGTATCAAGCCTCTTCAT
GAGTTTCTTTTTGGATATGGCAATGCGCCCACCAAGGGCAGCCAGAGTTTTTGGGATCGC
GGGTGAGAACAGTGCTGAATTCGACGCGGCAAGTCTAACCTTTCCGATAGGCGACGTGCA
ATCAGAAACCACCACATTCTGCTTAGTCATTTTTCCTCTATACTCAGCCCTGCATAAACA
CCAAAACACTCTTATCTTCAGATCACAATAAGAAGATAGAAATCAATGGAAAATCCCATT
GAGGTTCGACCTAACCAAATGAAGAGTGATATGATAGATACCTCGAGGTTTTTAAAAGTT
TCATGAAAAACAGAGTTGGGAAGGAAAAGGCTAACAGAGAGAATGAAACAGAGGAAAAAC
AGAGATACCAATGTGTGAGTTCTTGAGGTGAAACAGAGATCTTATATAGAGATCACCTCA
GAAAGAAAAAGAAATCAATCAAAAAAGTTGAAATCAGCACGCGCACTCACGCTCACAAGT
CACAACTTAAAGGCTATCTAGTCAATATAGAACTGGGTTTCACGGCACTAACGGACTAGG
GCCCCCGGCCCCCCACCCTTCCATTCCGTTGCCCCATGTACTTTTTCGGTCCATTAATAG
AATATTAATGTTAAATATAATTATAGATTATGCAAACCTCATCAATTTTTTTAAAAATAA
ATAGAATTTTTTATTAAAAATTAATTTTTAATATAAATCTTATATTTATTTATTTATTTA
TTTTTAAATATACGCAAGACTTATAAATATCTATGACATTATACATGATATAAACGGGAG
ACTGGGGACCAGGGTGATCTCACTGGACAGAATATTATCAGTGGCTATTGCCAATATGTT
GTACTATGATCGAACCTATATGTTGTACTATGATCCAACCTATGCAATAAGCTTCCATAA
TTTAGTATACATCTGTCACTAATCCTTAATATCGGACAAAATAACCACTATTGGAATTTG
GGATAATAGTTCTAGGCATATTTTCAATCAATCTTAACCAATGGCAAA-----TTTCCCA
TTTGTAAAATATTCTGAATCCCACTCGCAATGTCCTTTCTCGTTTTCTTTTTAATTTTCC
TATTTTTTTTGGCACTCAACGCATTTAATACGTGAAGCAA-TGCAAGAGGTGAAAAGGAG
ATCACTTTTTGTGAGTCCGCCATTTTAGAAACAGAGTGCAGTATGCAATGGGAATAATAA
CTCTGATACAAGATCCCCCATTTCCCGACTACCCAAACCCAAGTGAATTTTCTGCATTGT
TGGGGGAGTAAGATTTTCTGGTGCTTTTGGTGTTTTTGGTATATGTAAAGTGTCTAGAGG
TTATAGTCTCTTGGCCTTGGGTTTTCATTTTATGAGTATA-TGTAACCTTTAGATATCAG
TGTTTGTTATTACGATTTTCTTTCGTTAAAAGTGAGGAATCCCAATAAGATGAAGAATTT
TGGAAAAAAAGAAAATGTTATCGTGCTGTCATTGAATTGAAAAGTCATTGAAAAGGAGAA
TGGGAAAGGACTACTTGAACCCTACTCCTACATGTTTGGTTGTTGCAGGTTGTGTTGGGT
TTATTCATGTTTGGGTAATTATTGTGTTGGGTTTATTCATTTTACCAATTTTCACACATT
AACGATTCAATGACATGTACGTCAATTTAGTTTATTATGTGGTTTTGAAGGTAAATGGCA
TCTATTATTCTGCACTTCTAGGCTATTTTTTCA---------------------------
---AGTTTATGGGTACTGTTCCACTTCAACCGAAAAAAAAAAAGAAGAAAAAAACCCTAC
TCTTAACCGATTTGCCGTACTTCACTGTCACTAATAACACTTCTTGGGGAAAAGAAAGAA
TTTACATAAATAATTTTTACATATTCTTTTACATAATCAGATGGAACTCATTTTATGAAT
AATTTTTTAAATAATTTATATTTTTTATATTATACATAAGCCATTGAGAATGCTCTTATA
TGTATTATATGGAGGAAGGTAGCTAGGAAGGTGTTATAGGACAAGAAAGACTCGTTCATC
A-CAAGCATGTGATCTTTAGAATTGAGGCCCCCGTGCAATAAAAAAATTGGTATGCATTT
AGTAAGCCAATAATGGCAAAATCTTCCCACACCGCCCCTTGTAAATTTCAGTGAAACTAG
CAGCTCCAACCTAACCCATACAAAGTCTACAACAAAACCAGGAGCGTTCGCTTTGTCTCA
TAGCTTTGTCATTAAACTTTCGTGGCTGCATTGTTTACTGAAAATTCTAGCCTTTT-CCT
CTTGGCATGCATGTCGAACTTTTACTATTTATTTTATATATTAATGCCAGCAAATAGAGT
TTGTGTATGATTGAATCAAGTTTATATATAATCACATGAAAATAATAGATCCTCTAGAAG
TATTATCTAAGTTCATATAATATAAATTATAAATGAACTTTAAACTAAGCATCTCTTTTC
TTATTTGGTCAAAAGAACATATTTC-TTAGATTGCTAGCTCTTTTCAATTCCTACGAATA
ATTGGTTTCCCATGTACAGTCGAAACCAGGGGCCAGCTTGGAGATGCATCGATCGAATTA
AGCCAACGCCACGTAATCGAGAGGTAATTCAAAGTCGAGTTAGGCTGGCTAAAAATTGTC
AAAAAAGAGAAGAGTTAGGTTGGCTAAAAAGGAAGATTATAGAACCCAACCCCATGAAAA
AGGGAACAACTTTCTATATAGCAGCGCATACACTTTCTATATATATTTTTTCTCCATCGT
TCTTCACCCAAGCAAAAAATTTTT-GTGAAAAGGAATCTGACCAGTTAGGCATTAGAAGT
CGGTTTTGGGTATCGTATTAGGATGGTATTGTTCTCGAAAAGGAAAAAGCCGGGGGTTCT
CTTTTAAGTACGTACATG-ATTTGTTAAAGACTACTCTTATTGTCACAAATCAATTATAT
AAAAATAATATTATAAATTGACGTAATTTTATGTAGTCTGTTATATTTATTTTATAATAA
AAATAATTTTATAATTTGATTAACTACATCATATCACATCAATTTATAAATTTATTTTTA
TTTTAATCTATTTATGTTTAGAATATTTTTTTATTAAA-TCGGTACTTCCTTTCGTCATG
TGAGGAAGAAGCCGAAGAAAGTGTTAGTTGGAAGAATTCAATAGGAGATTTTTCTTAATT
TGATTATGCAGTTCAGATGAGAT----------ATTTTATTAAAAGTTAAATAAAATATT
GTTAGAATATAATTTTTTT-----------------------------------------
-TTATATTTTGTGAAGAAATTTAAAAAAATTATAATGATAAGATGAGATGGTTTTGTATA
TT-CAAACCGGACTGTTCCCTATAGAGATACTCGGAAGGCTAGAATGTAAATATAAAAAA
GAAAATTCAAAAATTAGGGTTTAATGCGGGGGGAA-CATTCTCTTTCTAATACAGTACTA
TTACTCCAATATTCTTAATCAGTTTCGCATTTAGTGTTTTAATATTAAAAAATATATACA
CATAATAATTTTTATAACTTTTTATACAATCATATTTTAAATAAAAATCAATTTTTTATA
AAATAATTT-ATAAAAAATAATATCAATGTACAAAAATACTTTAAATTT-AAAAGCATTC
CTCGATATAAAATGCAGACATTGAAACATGGCAAAGCAAAAGCACTTCTTTTTCCATTCA
CTAATTATTCTCTAATCTTTTTCCCGTAAATAAAAGCATATTTCTCAGGAAGTATATACT
GGAAATGTGGAAGCGTACTGGCTAGTTGATCATGGGCCGGTGAAAAGAGTATATGATTCA
GATAGCCACGTGTGTTTTCTTTGCTCCAATTAATTACGGACTGATTTTCTTTTTCTTTTC
TTTTTTTCAATTTGTCGGCTGATTCTTGCACTTTTTGAAGCCTGATATTGTGTGGTACGG
TCAAATATTCTGCAATTTTCTATGAACCGAAATAATAAATTCCACAATTAATACCTAGAT
CATGTCAATAATTACGTAATCAGGTGAGGCAACTTTAGCATATTCATGGGAAATTAAAAA
AAAAAAAAAA-GTACATGTGATCAAAAAA-TACACGAGTCGTTTAATTATTCTAATTTCA
ATAGATCCTTATGCTTCAACTTCCTCTTTTCGGTGATCCCCATCAACTGTTCACACCATA
AATAATCCCATAATTAAGCTACATTACTTTGAATAGTACCTAGGTTTTGGCAACTGCTAC
AACTTTTATTTAATTCTAAAGTTGCCAAAATGCATGAACCCTATATATATATATATAT--
--------------GGTCAAA-TTTAGCATCTAATCTGCCTCCTTTATTAATGTCTGTGG
TAAAGAATTAAAGTCCATGCATGTGGAGAAGTATATGGGATATCTACCAAACTCATGAAG
GCCTGCATGGAGGGAGGGGGGAGGCTGGATCGATGATAAATTAAGAATAAATTCTATATA
TATGGACCGACTTTATGTATATAGCTTAATTAATGGAATATATATATACTCATAGAACTC
ATAGAATACAAATAATCTATTTTTAAAAGAATACTCTCTCTCTCTCTCTCTCTCTCTCTC
TC----------------------------------------------------------
----------------------------------------------GTTTTTAAGAGGAT
CACGCAAATCTTCATGCCAAAGATGGCCTAACCAAAAAAAAAAAAAAACTAAGAGATCGT
ACTGCTGATCAATTGATGCGATTTTTGTTCCTTTTTTTTTTCGCATCATGAAGCTAGAGT
CGCATATCTTCACCCAATCTTATTCAATTTGCTTAAACTTTGAGTTAGCTTTGCAATTAT
ATATTGCAGTGTCAAAA-CAAATAAATAAGATCTTATGAGATATTTCTTTGGCGAATATA
TGCAGAGTTCTTTAATAATCTTGACATTTGTCTTGATTATTCTTAGAGAAATAATAATTA
TAGTTGTAAGTGCACAAATGTCACGCAATCACTTTAAAGAAAAAAAGTAAATAAATAAGG
A-----TATGAAACAAATTGATTTTTTAATAATGCGTCTCACTTTTTTTCAAAACGACTG
CATGACACTTGCATACTCTACGACTATATGTAGTATTACTCTTACTCTTATAAGCAAAAT
ATTTAGAAATTAATATCGTACTTCCAATCACTTTTGTAATAATAATATTATTATTATTAT
TGTTATTATTATTCAAATAATGATACGTGTATTAAAATATAATAAGCTTCTAGAATTAAA
GCAGTACTGTATATCAAGGTTTTGATTATTGAATTAAAATTCACCACGTAGCCGCTACTT
TCTAGTTTCTACATCGCCAACTTTCCAATGAATCATTAACAGAAGACCAAGCAAGTACTG
ATGTCCCCCTTAATATCATATAGTAAACCTGACCCACTTCAAATCAAAGTATATATATAT
ATATATATATTAATTTGGTGCAAAGTATATAGATCAAATTAAAACCAATCTTCCACATTA
TTATTATTATACATATATACTAATTAATGGGTAACCGAAGAAACAGCCACATTTCGGTAT
GCTAAAGTAATATATGGACCCCCACATGGCGGCCTTT-TCTCTCTCTCTCTCTCTCTCTC
TCTCTCTCTCTAAGCTTTTTGAGATATGACATGGCATGTTGCCATGACAATGATTCATCA
GGGACCCTCAAAATAATGCCATAGTGCTAAGCCCATTCTCATGGCCACCACCCGGCCGGC
CCCACCATCCTCAAATTCTGTATATAGTCCACCCCGCCACCTTCTTCTAATATTAAGCTG
GATATCCAGCCCCTTTCTCTGTTTCTTTTTCTAGATTTTGTTGATCAGAACTTAACAGTA
GTCACAGATTATGTTGATGATAAAAAAGTGGATTGTTGTTGTTGTGTGCTTGGCGCATCT
GTTGGTAGGCCCTATAATATTATGGCACGCATTATTTATTGTTAAATTGGTATCTTAGTA
CCAAATTATTTTTGATTATTCGAGCTAGCCTTATTCGAGTCATAATTATGAACATAGTAG
ATATAATCATTCTCATGATCTTATAATCAATCAGTATCTCTTATTCGAATCATCAGTGTT
CAAATTAATTTTTGGCAGCCCAATCTTTGTCGGCCGGTTGATATGGCCGGGAATAACTCA
TTTCAACAATTTGTCACGATAAATAAACAAAAAAAAGTTGATAATTAATCCATGAGGATC
GATGCCCATGCATACATACCAATACCAAAGAAAGCAAATTAGCTAAGAGATTAGGTGCAT
GTTTGGTAATTATATGTTTAAAATACTTTCAAATATGTTATATTTGTTTGGAAACAAATT
TAAAAAATATTTTCTGATGTAGAAATGACGAATATTTAATTTTT-AAAGATTATATTCAT
ATCCTTGAAAATTTGAAAGTTGTAATTATCTAAAAGTTATATATTGAAAATCTTTTTAAA
ATTTGAACTACATTGCAGATTGTCTGGAAAAGTATGTTTGAGGAAAACTACAATTTTGAT
GCTTTTTTTCAAACGTAATTTTTAACTTATTTGAGATTAAAAAGTATTTTAATAGG----
-------------TAACACCCAAATAACTTAATTTTTCCATTAAAGATATTTTAAGACTA
TTTAAACACTTTTTAAGATTCCTAACGTAACCCCAAAGAGTTCCTAAGCTATATTAGAAA
ACAAAAACTTGAATTGTCACATTTTTAAAAGGTCAAAAACAAAAAAAGCAAAATTATCAA
CTGAATCCAAAAAAAAAAAAA--GTGAGTCGATCGGCCATTGTTCTCCATACCGCCTCTG
GATATATTTTGATATGATATTATATAATGTGAGCACTAAGAACAAGGCTTATACGCAAAG
AAGATCTTCCCGACAAAGGGTGGCATACTTAAATCAAGCAAGATTATGCAAATAAAAAAA
AA--GAGTAAATTATGCTTCTTTAATGATTGTTACTCCTCCAATCTCTTATGCTCTCTCC
TTTAAAATATTTAATCTTACAAAACAAAATCAAACTATACCTACTTATTTTTATAAGAGT
AATATTATATATAGTCGTAGAATACATAAATATCGTGTAATCATTTTGAAAAAGAAATGA
AATCTATTATAAAAATTAATTTTTTTATATAAATCTCATTTTTATTTATTTTTTTTTTAA
AAAAAATTAGACGACATTTATACAATATGACTGACCATTTATCTTTTCATAATAAGATTT
CACATTAGAACCCACAAAAAGCAAGTATGGTTGGGTGCGTGCGACATCGACGTGGTAGGT
GTAGCATGCAAGCCCACGGTGCACGGCTAAAGGACAAGTTGATGGGCCACGTACGTTACA
ATCATTAATCCACGAGTCCACTAATTACTGATACAGATCCTTCCTAAATGACTGGATCCA
AGCCCATTTCTTGAAGACTACTGTAATAAGCTCGAGATGGTGTTTTTTTTAATTCCTTTT
TCTTGTCTTTTCTTCC-AGTAAACAAGTTAAACCAAGAAAATGCACGCCTAAGAAAAAAA
GTGCTACAAATTGTTTGTCATTTTTTTCTGCATAAGTTAATAAGAGGGGGAAAATAATAC
AAGTAAAATATATAAATAAATGAAGAAAATAATTTTATTTTTCTTTCACTCTCAAGTTTA
ACCAAAGTCTTATATATAATCGTGCATCCTCTAATTATAAAATAAATAAATAATATAATG
ACTCAATTATATATATAACGTTTTGAAAACTCACATTTGATATTGAGTACGTATATGCAT
GCTATAATATGCATGCATGCCAAGGCCTATCAATCCTTCATTGATCGATTGGGCATTAAT
GCACAGCTCTCCCTTTATTTCCTCACACCCCGGCCTCTCGGCCCCCTCCATTTAATTTCC
ATAGCATAACGAGCATCACCTTCACATGATCATGATCTGCCGTCATCAGATAACGGAGCC
AATTATCGGCCCAACCTCAACCGCATTATTCTGGCCCCGGCCAGAGAATGACCTTAAGCT
GTCGATCCGCAACAACACGAACAGGCCGTACGTGTTGTTCTTTCTGCTTGAGTTTTTGTA
TATTGGTTGTCCTCATCGTTGTCCTTTGTTCTTGACTTCACAGCTGGCATCTTCTCTGTC
TCGCTCAAGCCCGATATTGATCCTGAGTTCTACGTTGAACGTGTGTGTTGTGAAGACCCC
TGCGTTCACATTCAGCTCGTAATCAGCTGCATGCATTCTTCCCATGCAGAGTGCGACATC
ACGTTAATTAAGAGCCAATTATCATAATAGTACAATCGAACGAAGGCATGCATTAATTCT
CGTTGTACCTAGGCCGGAAAATTATACCCAACTTTCTACCAATACCATATATAAGAATTG
CGTTAGTGGAAGCATTGCGATAATGTGGGTGCGGCAAGCGGTTAATTAACTGCTGCTTTT
ACCCTATTAAAATTAAAAAAAAAAAAAAATACTTCAGGTATGCCTGTATATATGGGCGAT
ATAGTCGCAAAGATCAATTAAATTTGAGCGTTAGGTTTTAATTATTGGGAGATGATCATG
TTAATTTGATATCCTCCAACGTTAAAGTAGCAGATAATTAATATCAATCAGCTCACATGT
GTATCAATAGATTATATATATATATATGTATATATATTTCAAGTTTCAAGACTTAACAAG
CACGGATTTCGACCTAATTAGTTCCAAAAATCAAGGGTTTGGTAAAGTTTCACCTTAATG
ATAGACATTATCAAGATGCAACTCGCTGGGTTGTGGGACATTGTTATTGATCATGCTATG
GATCATATATCAAGATTAATAGGTGTCACTTGTTTTCTTTTTTTATCTTTTCTTTTTCGC
CAGTTTAATTTGTTTTCTACATTATTTCTGATCAGTCGTGCACTCATTGCGAGCAAAAGA
TGTTCTACTGGTAATTAATATATTATCGATGAATTGCCTCAAAAAGGCCCACTTTAGAGG
ATATATATCTAATTTTTTATTTTCACACTTCTATGTTATCAATAATGATTTCAACGAGAT
CTGTAGTACTGAAGTGTGGAGAGGGTGAAATTTAGAGTTTACAGTCCTCAGGAAGTGCCC
TTTTCCACCAATCATTGGAGGTTGAAGAATAGTTTATTTTTCTTTCAGGCACCAATGATG
GATT-GAATCTAGTGGAACCTTTCTTTACACGTATAAAGGAGGCAGGGGTTTTCCATGGA
TTTGAAGCATGTTCGATTTTCCTATTAAAAATCCCTTGTCTACTTCAATTCAGGCACTTT
AAGTGGATTCCAACTCCTTCACAACCATGGATTCCTCTTCACCTAGTAGTGGGTTTCCCT
TTCATCACCTAACCCTCTGGAAATTACTCATTATCTTGAAAATTGGTACCTTCAAAAAGC
AACTTGATTTTTTTTAGTCTTTGGAAGTGGGCTCTCTCGAATCTAGGTGCCCCAATGGTG
TATAACACTGTATCGATCCGTTTTGGGAGTAATGCTACTCTCTCTCTCTCTCTCTCTCTC
TCTCTCTCTCTCTCTGTGATCAGTAGCTAGTTTTGTTCTCATTCATTTAGGG-CCATCTT
ATACTTGTGGGTCTTTTGTTTATACTTAATTAAGAGAATATTTCAATCACCATATTACCT
AAATCAGTTTATCATTTGCTTGTAATTAGTTCAAAAGCATAGGAAGTTCTCCTAATGCTG
AAAAGATCGAGCCCGGAAATGATTGATAGTTGTTGCGCGTGAGATATAACTCTTCTTTTG
GTGAATGGACGTAGCATACATTTCAGCAGCCTGTTATTGGAACATCCACTGTCATGTCAC
TTTTGTTTG-AATTGTGATGAAATAAGATTACAAGATAAAAATATATATATAAATAGTAT
ACTACGCGTACGTACGCAGTAAAATAGTTTGTAAAAAATAAAGAAATTGTTTTAGTTAAG
ATGTTTTATAAGGTTTTAGAAAATTGGTGAGAAAAAATTGAATAAAAAATATATTAGAAA
GTTAAAATATTATTATAATATTATAAAATTTTAATATTATTTTTGTTTTAAGTTTTGAAA
AATTTCAATTATTTTTTATGTTTTGTTTTAAAATTTAGAAAACTTTTTAATAATTAGATG
AAAATGTTAAGATTTGAGATTAAAAAATATTTATATTTAAATGATATTTAGATGTTAAGA
TGAAATAAAATGAGACCATATCAACATTTAAACGGGACCTTAATAAATTAGGTAAGTATT
ACTATTTATGTTCTTGTACTCTATACATGGTTCCATCTCTCTCTATATCTCTATATATAT
GGGCGTTGCTAGGGTACTGTTCCGAATCCCGTGACCCCAAGTGTACTGATATAGGTTATT
TGCTTTATTTTTTAAGCATTTATATTGTTTTTAATATATATATATATATATATATATATA
TATATAT--TTAAAAACATACTAATGTAAATTAAAACAAATCACTTATCG-TATACTTGG
GAGCACGAAATTCAGGTTGCGTTTGAATAGTCATGAGGTGATCAGCAGCTTAGATATTAT
ATATATAAATAGTAATGAAGAAGTAATAATAAAATATTAAATAGTAATTATAATAAATAG
TTAATAATAAATAAAAGTAAAAA-CAGATAAAAAGTACTAATAATTAATAATAATGGACT
ACCCAAATTAGACCTACAACATAACATTATTCCTATATATATATATAT--TTACTAACAC
AGGCTAATTAATTATTTGCAGCGCGTGGCTCTGTATCCATATTCCTGCCCGAGAGTAAAG
CGTGATATGTTTGGGAGGAGCGAGAAGGATATGGGATTGAGAGTTAAGAGTTCGCATGCG
TGGTAGAGATCGATAAAATTAAATCAAACACTAATCAAGAATTTGGTAAGGATAATATTA
CCTATATAATCAAATCTAATTCTTGATTTGAGTTTGATTTGATTTTATCTCTAACAATTC
ATGAGTCCATACAATATTGAGTT
>13_1_1_h1tg000001l
------------------------------------------------------------
------------------------------------------------------------
------------------------------------------------------------
------------------------------------------------------------
------------------------------------------------------------
------------------------------------------------------------
------------------------------------------------------------
------------------------------------------------------------
------------------------------------------------------------
------------------------------------------------------------
------------------------------------------------------------
------------------------------------------------------------
------------------------------------------------------------
------------------------------------------------------------
------------------------------------------------------------
------------------------------------------------------------
------------------------------------------------------------
------------------------------------------------------------
------------------------------------------------------------
------------------------------------------------------------
------------------------------------------------------------
------------------------------------------------------------
------------------------------------------------------------
------------------------------------------------------------
------------------------------------------------------------
------------------------------------------------------------
------------------------------------------------------------
------------------------------------------------------------
------------------------------------------------------------
------------------------------------------------------------
------------------------------------------------------------
------------------------------------------------------------
------------------------------------------------------------
------------------------------------------------------------
------------------------------------------------------------
------------------------------------------------------------
------------------------------------------------------------
------------------------------------------------------------
------------------------------------------------------------
------------------------------------------------------------
------------------------------------------------------------
------------------------------------------------------------
------------------------------------------------------------
------------------------------------------------------------
------------------------------------------------------------
------------------------------------------------------------
------------------------------------------------------------
------------------------------------------------------------
------------------------------------------------------------
------------------------------------------------------------
------------------------------------------------------------
------------------------------------------------------------
------------------------------------------------------------
------------------------------------------------------------
------------------------------------------------------------
------------------------------------------------------------
------------------------------------------------------------
------------------------------------------------------------
------------------------------------------------------------
------------------------------------------------------------
------------------------------------------------------------
------------------------------------------------------------
------------------------------------------------------------
------------------------------------------------------------
------------------------------------------------------------
------------------------------------------------------------
------------------------------------------------------------
------------------------------------------------------------
------------------------------------------------------------
------------------------------------------------------------
------------------------------------------------------------
------------------------------------------------------------
------------------------------------------------------------
------------------------------------------------------------
------------------------------------------------------------
------------------------------------------------------------
------------------------------------------------------------
----------GTTCAGGATATGAAAGCCTCTTCATCCTCATGTGCAAGATAACTTCATTT
GTATGTCAACAAATGCTTCCTTGATGCTAAGCAAGCAAATACGCAGTGTATTGAACTCCT
TGGACTTCCTCCTTAGTCCGTTTCTTATGGGAAAAATAGAAGGTGACATTTGAGTTAATG
ACCGAGGGATGGGCTCTCCTTCAGTCAACTTGTATGCAAACTCTGTCTTCCTTCAGATTC
TATTGTTAATGTTGGGCATGTGATCCATTGGGGTAGTTGGTAGGAATCTTCCCCATTCAA
ATTAGGAAAGAGACGTGGGTGGGTGGGT----CTCAAGACTCTCAAACCCTCGTGGGGTC
CTACTCCAACCACACCTGCTGGGGGCAAACTAAGTCTCATCAACTACCTTCTTTATTCAG
ACACAGATAAAAATTGCGAGGGATTGAATCCATTTTGATGAAAAGCAGTTGGGAAGTCTT
CATTTCTAACAAAAGGATACACGCATTTACAACTGTTAAGACTCTAGTTTTCACCAAAGG
AAACGAACATATATAAGAAAGACCAGAAACAAAGACTTTGATCTTCCTTCCTAATTTATC
ATCTCTATCGTACTACTTAATTTGTTATATTTTTATTTATTTAGTTATTAACAAAAACGT
CGATTGCATTGCTCGTTTGAAAATTCTAAAAAATAAAAATTAAAAGGAGTTCATTTCCAA
GAGGTAGCCACGAGTATTAAGCAGATATTGGACAGCCTCTCCGTACACCCCTCCCCTGAA
AGCCTCCAAAGCCAATTCAGCATCCATCTTGTCCACCTCATCTTCCTCCACCGTCTTGTT
TGAACTCGTGGGCCTTACCATCACAAGTGTCGCGCCGTCCATCCATGCTCCTCCTTTCAG
CTCCAGCTTCTGCATGTGTCTCATTC-TCATCCTCACGCTCGGCACCGTTGTCCTGCCTC
CATTATTTCTCTCCCAAACCCCCTCCCCCTCCGCCTCCGCCTCTCCGCCCACCAACCCAT
CCTGCACCGCCGCCATTCCCTCCG-TGTTGTCGCTTACCTGCGGCTCCGCTCCCTCCGCA
AACTCTCTTAGCCCCTCCTTGTCCATCACCACCGTCCCCTCTCCTTCCCTGTCTTTCAAA
ACCACCCTCTCCAACTCGCCGTGCTCCTTAACCACCTCCCTCAGCAAATAGTGCCTTGCC
GACGCCGCTATCAATGCGCTTATTGTCCATACCACTCTCAGCTTCAGCCCTCCCGCGAAG
TCCACGTCG-AAGAAGTCAGCTGGTATCCGCGTCATCGGCGACTGCGAAGTTCGTATTTC
GCGAAACCCGAAGATAATGCAGCTCCTGAGAGTACTCCCGAACTCAGCCCTCCACATGAC
GACGGCTTTTTTCTCCAGCTTGAGGCCGCCGGACGGGAGCTCGATCTCGAGGTTTTTGAT
CTTCTCGAACCCGCGGAGGATTTGGGCGGGCGAGTTCAGAAGGGAAGGGGTCTGGATCGG
GTGGGGCTTGGGCAACAGGAGGTTGTGCAAGGACTTGAGGATCGATCGGAGGAAGGTGAG
GAGAGCCGCGTCGGTGTTGCCAGATTCAGCAGAAACGACACGGTCGACTTTCAGCAGGAG
CGACTCGGTATGAGGGACGAGCGAATTGAATCGTTTGGAGACTGCCCGGCAGCGGATCAG
GGTCTTGATGTCGGAGACGGAGTTGAAGATGAAGAGGACGAGCGCGTCAGGGATTCGATC
GAATCCGTCCATTTTTTTATATGGGTCAGAAAGCTGCCTTCAGAGATTGGAAACGTAGAA
AGAAACGTTTGTGTGTTCTGTTTTAGCCTTTTAAGTAGCGGGACTTGGGAGACGAGAGAT
CAGAGTAATATCGGATAATTAATTTTTACTATTAGAATTTAGATCTAACTATGAATTTTA
TCAAAAAAAAAAAA--CCTATGAATTGGAATTTTTTTTAGAGTTTGACCGAATTCTAGAA
TGAAAAAAAAAAAGACTTATAAAATAATTTTTTTAACATTTATTAAATCTTATTTTATCG
TAATTATTAA-TATTTAATACTATTTAAAGATTTAAAATAATTCCAATAAAAAATATG--
AATAATAAACAAACTTCATAATTATTAGATTAACAATAACATAACGAGGTGAAGTATCAA
ATTGTTTTCTTTAGAAAATAAAAACAGTCAAACCATTCAGCATTATTGTGAAAAGAAATA
ATATTAAATACAAGTTTT-AAATATACATATTCAACGCAAATTTTTTGTCAAAAAATAGA
TTCAACTAAAATATAATAGACTTTTTTGAACTTTTTTGAAGTATACTCCACTTTATTACA
AAAGAATTGCACAAAATTTGTCTATATAGAACTCAGTATCAATCTCTTCTCATATGAAAA
CGTGGGATTGACCGTCGACTATCGAGCTAATAAGAGCACTGGCATTTGGCGTGCCATCCA
AATATTTGCCTAATTTGTCTCAAATTTATCTGTATTGGACTAGCCAAAGCAATAAATCTT
TGGCTTTGAGTTACAGTGAGAAGCACCTGTTGGTCATACTTAGAGTATTGGTAATGGCCT
AACCATTGCCAAGTCTAAAATTTAGCTAGAATGTTAACTTTTAGCAATAGTATTAATTTT
TGACTAAATGAGTTTACATTGGACTAGCTATCTTAAAGTTAAAATAATAATATAATATTA
TATATATTTTTTATTTTTACTTTTACAAATACAATTCATATATTTTCTAGATCTTCATGC
TTGGTAAAAATAATGTATCTATTCTATCAATATTCGCAATTAGTAGAATAAATAATGTGC
ATGTCATGCATGTTTTACCATTCAAAGATAGAGAGAAGTGAATAAATAATAAAATATTAC
TTTCCATTGTGAATAGTAGATAGCCATGTTTAGAGAGGACTTAAGATTTACTGTAGCTCA
AGTCTTAAGTTTTAGACTTTTGGCTAGTCCAATATGGAAGCTTTTTTTCATATCTAGCTA
AAGTTTAGATTTGCATTGACATTTGGCTAGTCCATTGCCAATGCTCTTAGCGAGCTCTTG
TACATGGACC-AAACGAATAAATTATTCAACAAAATCCCATCTAACTTAAAATCTGTCCA
TTTTCAAGTTATTTTTCTATATTGTATTTTGCAACTTCTATATTTTTTATAGATGAAAAA
TAATAGGTTGAAGAAAAAAATAGTTAGAAAATAATAATTTAAGTATCAAATTAAATTATT
AATTAACATTTAGTTAGTGTAATTACAAAATATAAAAAAAAATTAAAAAATAATATTATT
AAAAAAGTAATATTATATTATTATTTTGACTAATTTAATGGCTAGTCTTATGTAGATTTA
CTTAGCCAAATGTTAATACTATAGCCAAAACTTGAAGTTCTAGCTAAAATTTAGACTTGA
CAATAGCTAGGCCATTACTAATGCTCTAAGAGTGGGACCTATAGACTGGATTCTACCGTT
GCGGATTAAGAGAGTTATTTTATTTCAATGATGCTCTGTCATCTACTGTTCGACGTGCCT
TTAGTGCAATTATATATTTTT-ATAAAAGAATAATATTATTATATCGTTTCATTTTGACC
GTTTAAATATTTATTTTATTAATTTTATTTATTGATTAAGAAATTTATATTGATATATTT
TTTTAAAAATTTAAAAATATTAAAAAAATGTAAACAAATAAAGAAGAAAATAATAAAAAG
TAAAATTTGTACTAATAGATACACC------TCAAAATTAGGCTGCACACTAGCACTATC
CTTTTAAAAATATTTTTAAGCATCTTTTTAAAAAATACACAAATTTATTAATAATCACTT
TCTTTATTATTAAAATAAAATAAAATATACGAGCGGTCAAATTGAGGGAATAGAATCATG
GGACAATTTAGTATTTT-CTGTTATTTTATTTTTAAGTTAGCGTGTAGAGTATATTATCC
ACGTCATTTAAATAATAAAATTTGATTTTTAAAATTT-AAATTTTAAAAATTTTATTTCA
AATAAATATAACTATTCGTACCAAAATATTAACCTTAGGTTAAAACGTTAGTAAGGTGAG
TTGGCATTGGACCAAGTAGAATTAGGACCATTTTGTTTTTCGCATTTATCCGGCGTGGAA
TATGGACTAAATGCGAAACCCTGTTTTCAATTTTTTTAATAATTCCTAATTGGATGTTTT
CAAATATCTTGTAATCAGATGCAAGGTATCGGATTTTTTTGTAAATAAAAAAAAGTAAAG
AAAAAACGAAAGGTATATATTGCATGTCGCATTATTGGAATCTGG-AGAGAGTCTTGATT
TCCTGAAACACGAGGAAGGTGCAGTCCGTAATATAAAATAATGTTGGCCAAGATTCTTGA
AACTTATCCTGACTTTCATAAATATAAAATAATGTCAGAAAAATTAAACTTAAGGAAAAT
TATTATTTAATAAAAATAATAATAATAAAAAGTTCGTCTCATAGACGTTTATATGTAAAG
GTAAAGTCATCTCTTTCAATGAAATATGAGGTTAAGCCTTTATTTATGCAGAGTGTTGTC
AATTAGATATTTATCTGTAAAGAATATCAACAGTAGTGAAGACCAGACCAATCACAAAGG
AAAATAGTATATTAGCAAAACTCCAAATGCACTAATTGGTTTATGAGGTAATGATTAATA
TGGAGATATCCCTATATATATCCAATTGTAAATATAAGTTTATCTAATGAATGAATGATG
ATAATTTTTCATAAAAAAAAGTGATTGATAATATAGTGATATAGATATGCCAAAAAAAAG
GAAAGAGGAAAAAAATAAAGTTAGTGCCGCTCTTAACAATTGATTAAGTTATTCTTAATG
AATGAGTCTAACAAGTGTAATATTTAATTAAATAAGATAGAATATAGAGTCAGGATTTAA
ACTCAGAACCTATACTTTGATATGTTGTAAAATCATCACTTATATCAAAAGTTTAAACAT
ATAGAAATATGTTGATTTTATTATTTATTTTATATTTCAAGAAAATAAATCTTTAATCGA
AGCTTTTTTCTTCTCTCATCATGTTCTTTAATTAAGGAAAAACTCCACAATATAAGAGGG
AATATTGGCCATGCATTGCATGCCTCTACATTGAATAATTATTTTGATGTTTATGTTTTA
TTCTTTCTTAAATTATTTTTATTTTTTGTTGTTTTTTTTTAGCCAAGTTGTTTTGGTAGA
ATTATGACATTGACTTCACAACTCGATGACAGTGTTTAATTCCGTCACGATTCTGTCTCG
ATCACTTAACAACTCCCTCTATATTTCAACAACGCTTTATAAGTACTTTAATCCCTCTAC
TCGATCCTGCAATCACTGATCTGTCTGATATCGTTTCCATTAATTCGCCCGAATTTCTCC
ACCACGGTTCCCATTTGGACGACCATTATATTGTACAATAACATTCGCCACATCACAAAC
CATACAGAACCTCCTGCTAACCTTCGACCAAACAGCAGACTCATTACAGCAAAAA-TTAA
ATAGT-AGGGCTCATGTTGTCATAACTCATAACGTGGGTCAAATTTGGTGGGGCCATGGA
ATTACATCTACTGAGTTTTCTTTTTTTTTTTTTTTTTTTTTTTTTTTT-GCAATTTGCTT
AACCTACTTAGATTATATTTTCACCCACGTTTTCAGGATCATCCACCGCCGATTTTATTT
GCATTAAATACCTTTTATCCATCCTCAAAATGGGACAAAATTATGAGCCACAAAAGTACT
AGGAAGCAAGCCGCCTGCTGATGAGAGGAATGGAAGAATTGTATTACTTGTACGTGTACC
ATTCCTACGTACGGTCCTGCTTAACCTCAGTTGTCGAAAATAATAATAATAATTAGAATA
TTTACAGCCGTTGTACATTTTGGATGATTTATTTAATTTTTAAAATTCAATAAAACATCT
--TAATTCAAATTTTTTATCATTATTAACAATTAATTTTATTATTATTCATAAATTTCTC
ACTTAATCTCAATATTTAAACGAGGCCTTGATAATTGGCATCCACGTTCCCAGTTTTATT
TAACCAATGATGATTCCCATTTTTTTTCCTAATAAAAATGAAATGGCAGAACGATGCAGT
AACGGTACGGTCGAGAAAATTGCCCATGGCCCATTGCTTTATTGTCAGGGCCACCTTGGA
ATCAATGATCCTAATGAAGCAATGTAATGAATGCCAAAAGTCCACTAAGCACGTAGAGCT
TCTGAAGAGAGAGTTCGACGCGGACGGGTATCCACGCTAAACTAAAATATTGGGATCCAA
GCCCATAGCCTAAAGACCAGTAAAGAGAAACCGACTTTGTTCGGGTGGACTATGTCGGAT
ATTACGGACGGTCGATCGGGCCCAAGGCCTTTTATATATGCATAGCCCTACGTGTATACC
TATTAGTTTTATAGCATATATAAACTTAATTTATTATTTCTGGCCTTGAACCGTCGACAA
TAGTGCGCTACAAGTGGAGACCTCAGCTTTATCAATTTGTAACGCTTGATCTGCTCGAAA
-CACTCGCCTACATATTTTACGGCAAGGAATAAGGATATATTTGATCTGATCAGTAAAGG
AGAAAGAAGTGAAGCTGAAATTCGAAGTGCATGATCGATGTATATATGTGTTTGGTCCGA
AGCTAGGAAACTAATTCCAAAGTGCGATTATATTAAAATCAGTCTCTGAGAACCGCTAGG
TCATGAATTCAATATTTGATCATGACCCTGTAAATCTCCTCTAATATTGGAGATCTATCA
GTCTTTGACGTCCAAAGTTACGGCATTCTCTCTCTCTATAGATCTCTCTCTGAATGTGTC
CTTCTCTCCCTTTGAGCCATCCACTTTTCCCATGCATGCATGCAAGCCAACTTGATCTGA
GTCAATTGATTGGACATTGATACGCAGCTCTCCCTTCATTTCCTCACTGCCGCTCCCCCA
TCTTTCCATGGCGGAGCGGGCCCCATCTTCTGATCATTATCACGATCCACCTCCTTCGGA
ACAAAGTCATCATCAATTATCAGCCCAACCCGATGATCGACCTGCTTTCCGCCCCGGCAC
CTACGTCATTCAGGTCCCTAAAGACCAAATCTACCGCATTCCACCTCCCGAGAATGCTGT
TATAGCCGAACGCTATCGAAACCCGGCCCTCCGTAACAGGAAGAAGTGGCAATGTTCTTC
TTGCTGCTTGTGGGTTTGTATCTCGGTCCTTCTTGTTGTACTTGTTCTTGGCGCGATAGT
TGTCACATTCCAACTTGTCTTGATCAACCCTAAGAATCCTACGTTTGATGTCGAACGTGT
TGCTGTGAAGAATAATTCGCATTCTCGTAATCAACTGGATTCCAATCCAGAGTACAACAT
CACGTTAAGAGCAAAAAATCCGAATGGAAACGTGGGCATTTTGTACAAGGAAGGTGGCGT
TGCCTCCCTTTCTTTTAGACAACGAGAAATAGGTACGGGAAATTACCCCACATTTTTCCA
AGACCATACCGATTCAACAGTATTTGGCATCATTTTTCACGGTTCTAACAACGTCGTGTT
ACCTACGGAGATTGAGAAAAGCATGAATAGCCAAATGCAGAAGGTTCAGGTCACATTCTC
TTTAAAGATGGATGTCCCAGCACGATTGGGGAATGCTGGCTTATTGAACAGGGGGAGCAT
CAAGTTCGTTGTTGCTTGCTATTTCACGGTGGATACATTGGCTAAGGATACCCATATCCT
GTCCCGGAAATGTCATACACAACGATGAGTACTCTAAAGGGCAACGGTGATAGCAGTACG
TACGGTGATGGTAGATCAAGTACTTCTGCTAATTCCAAGCATATTTTTATTATTGATACA
TCAACCATTTTTTCTTTTTCATCATTGGGAGAAGTTCTCCTGATCTCGTTCGATTCGGAA
AGGAAATATACTTAGACAGCAGTGTGACAAGAAGTAGTACTGCCTCCGTCGGAGGAACTC
ATTTTTGTTTGTGGGGTTTCGATTTGTTAATTTGTTTTACTTTAATTTTCCACCGAGTCT
AAAAATATTCTTTTGTCCATGCAGTACTTCTGAAATATATATCTTTCACCCTGGTGGCTG
CCTTTTGTCCATGGATTGGCTTTTTGTGGTTTGAATTTGTACATATTTTTCTTGATCGGT
TTAAATCCTCCAGGGATCATTTTGTTTATGCATAGCTAATAGTGAAGTACAGACGAATGA
AGAGAAAAATTAATTCTAATAACCAAATGTTGTGCAGATATCTAATAAAGGGTTTTTTTT
TTTTTTTTTTTT-AAAAGGAACGAATTTTATTGATAGC--------------GAAGAAAA
TAATGATTACAGCCGGATACCTCAGGTTACGAATATCAATAATAAATAAGGTTCTCCGTA
AAAAGATAATCACTTTCATTACTCTTAGTTGGTTTTAAATTAATTCTGTGCTGGCATTTT
CAAGTTCTAATTAAGGCTTTGTTTGTTTTTATAAAATTTTTCAATTCATCTAATTTAATT
ATTATAATTTTTTTTTAATTTTTTATATAAAATAAAATAAATAATTTAACGTTATCAATT
CTAAAATAAAAATAATATTAAAAAATATTTTATTTAATTTTTAATTTTTATTTATACTCC
TCTCATCTAAAAAACCAAACGTTAAGCTCGTGGTAATACGTTTGAAATTAAAGACCAGTA
CGTCGTATTTCTGTCTCGCAAATCACTGTACTCGTTTTTTTTTTTATTTCAAAAATAAAG
CCGCGCTGATTTCCCGGCAAAAATAAGAACTTAATTCAACGCATAACAAGAAAATTATTG
AGGCCTGTTGGGCGGCTCCGTCATCCGGCCAGGCCACTTCATGCGAGCGAGCGGGCGGGC
AGACTGCCCATTTCATGTTTTTATATGCGGGGCAGTGATTGGGTGGGCACTCCACTCGTC
TTGTTCATCCAATAAAAGTAAAAAATCTTAAATTTCAGAACTAGAAGGGATGTCGTGGCC
ATGGATCTGTGAGGAGAAGAGGACAGAGAAGGTGAAGGAGAGGAGAAAGAATTTGAGTTG
GGCGACGGCTGTAGTTTTGAAATTAAATTTAGGATTTCTTTTTTGAAAATCTCTTTGCAT
TAGCATCAGCCAAACCGCTCCTTACATGGCATGAGCCAAACCACTCATTCCAAATCTCTC
AAATTTAAAATACTATCGAGTTGCGAGAGAGAGTTGATGAGAGAGAGATCGAGTTGGTGA
GAGAGAGTCGTAGACGAGAGAGAGAGAACTGGTCTGCTTTTAGAGAAAGAAAAAAAAAAT
AATGTCAGCTAAAGTGTGCTACGGATTGATTAGCCACTGTTCAGTTGTGAAGCACAACTC
TTTTTTTTTTTATAGAAATAATAGAATGAAACGGATGGGCGGGTGGAGTACTTGCTCGGA
CCCCGCCCTGCATATAAAAACAAATGGGCCGCAGCTTCCATAATTCATTAGACAGAGTTT
CACTTAAGACCGTTTGTTCGATTTTGGACCGAATATTCGGATATGCCCGACCAGGAACCC
GAGTTTAAATTTGGACTGGTTTTTGGCCCATACACCAAGGTTATGACCCGAGCCGAAATC
CGGAAGAATCCGGATTTTAAAAACCCGAAAATCCGGATTCCAGGTTTTACATTTATTATT
ATTATTATTATTAATATTAATATTATTTTATTATTATTTTTATTTACTAAAGGTTCATAT
TTAATTAAATTTAAAAACATAATTATGTTTGAATGTATAATTCTTTTTATGTAAAAGTCT
ATATTTATTTAAAAAATTTCAAAACAAAAAAATTTAAACCATAATTATTTTTTATATAAA
AGCCTTTATTTTATTAAACAAATTTTAAAGAAGTCAAGTTGGAATGCATAATGCGTTCTA
AATACTAAATGCATAAATTCATTTATGCATGCATCACATGCAATCCATTACATATTACAT
TATTTGTTATTTATATATTACATTACAAAATATAAAATTACAATATATGAATTACAAGAT
CAGTAACATGTCTATCAATGATTTAATCTTCACACCAAATAGTAACTTCAAGTAATTGGA
CTGATAGATCCTGCAAAACACACAAAGTTTTGAACAATGATTATATATAAGGATTAAGAC
AAATTCTACTTAATAAATTAAAGATTAAGATGAGAATGAATTCTTATTTATTTATTTTTT
TCCAAATACACCAACATTAACATATATTTTGTAGAGTTTTCATTCAAATACATATCCCTA
GACTGTCTAGGCTAGACAACCACTTCTCTGAGCAAAATTAATAAACAAGAATATAAAACA
TAGTAGTACTTAACTATAAAAAAAGCTACACATTCTCTCTGTTCTCACTATCTTAACAAT
ATAAATATCAAAATGCTTAATACAATAGTACTTGTGCTAGTACGTACTCAATTTTGTTTC
ATTGAAGCATGCAATAAACCTGACCGAAGCACATCCGCTTTGTTTCATTGAAGCATGCAA
TTTCAAACCTTTTTTTTCAAATATTTTTATACAAATTATAGTTCAAATAGTTGGTGCAGT
ACCATGACCCTGAAGAAATTGTTGCTGATCCCCAAAGTTGGCCTTAAAGTGGAGAAAGCA
CGACCACATGTCATATAAGATATGACCAATCATAGGTGAACAAATCATACTCCCACAGAA
AATAAAATAAAAATCTTCCCAACTTTTCAGTTTTTTATATTTGAGAAAACATATATGTAC
CTAATAACTATCTTAATTAACCTAATAACAACATAGTGCTGGGTGACTTGGTATATATTA
AGCATTAACCACTTATAATGCATGCCAATATAAAGCCGAAAAGCCATGCAAATCTCATCA
ACATTAATGTATATATAGTTTCTCTAGCAAAGAGGATGACTACTCAAATTCATAAACTTA
AAAAGCCTTGGATATTTAACAAGAAAAATAAATGCATGAGATTGAAACTTGTAATAGATA
TTTACAATTAAATATGATAAACGTGATTAGAGGACTAGCTGCTTCACCAAAGATAATGAA
TCAGTTTGATGGAAACATGAAATTTTAAAAAATATAAGCCAATGTAGATCTTCCCACCTA
AACAGAACTACATCAATGAACCAGAACGTATCAATCGATAATGCATGGTTCATGATATTC
AGGATATATATATATATATATATATTTATATAAGATTACCGTTATTGACTATTACCTAAC
AATTTATAGCAGTTTTGGTATTAATCCATGACTTATTTTGCATGACAACTCTGGAGATTA
ATTTTGCAATATCATCGTTGATAGTCTAGGCCTGTGCAAACAACTCGTTAGACCGAGCAA
CTCGTCTGACCCGATCAGATCCGTCCGACAAAATACGATTTTACTTCAGTGTCGTGTTGA
ACCCGATAAATGACGGGGCGCACAGACTCTTAACATTTTTATGTGTTCAGAGTCTTCAGA
CTAAAAACCTGGCAGCCAACTTCTCTTTTTTGCTCCAAAACGATTGTGCAGAAACGGAAG
TGTAGCAACGATCCACGCCTGTAATCTCGAGAAGCTCAGCCTCTCTCTCTTCCGCCGGGG
CTTCAACTCCTCCAAATGGTGCTTCTGTCTTTCTCTTTCCCCTTCTGCTTTTCTTTTCTG
GCTTTCTTTCCCCTGTTGATCGCACTCTTTTTGTTTGGCTATTATAGATAGATGACAAAA
AAAAGTGAAAAGACTGGAAAGAACACAGATCCGTTTCTAAAAATGAAAGAAGCGTTTATG
ATGGGAAGTTTGAAATCGTGAAAAGTAAATGCCAAAAATGGAAGATTCAGAAAGATCGTG
TGAAGACTTTGCGTGACTAAAGTAACTGAGCCAACTAACCCAAATCTGCTAAGTGACTCA
AATGCTTTCTCTGCACTGAACCTCTCTTTTTCTTAATACTTTTCTTAATAAATAAATAAG
TTTGAGCTTTCCTGATTTTGCATGTCCTTGATTTCTCTCATCTTCTCACACTTTCTGGCC
ATGGTTTTGCAGTACGTTTCTTAATAAATAAATGGTTTTGCAGTACTGGCCTCAGATTTC
TTAGCAAGCAAGAAAGAATGACAACAATCACTGGACCACAAAATTCTTGAAAGCAAGACA
ACCCAGAATTGCGAAAAGGGGATTTTGGGAGCTTACAAAGAAGAGCAACAGAGTGAATGA
AGAAATTCAGGAGCTTTGACTTGTAAAATAAGACATTCAGCAACAGAGTTATTCACCACC
TCCCTCCTCCGCCATTTCCCACGTTCCAAATCTCCTCTCTTCCCCCAAAAACTCAACTTG
ATACTGCACATAAAACCCTTTGATCATCCTCATTCATTAGTAGGTTTGGATCTTCTGCTA
ACAGAAGAGATTGAACTGATAAATAATATTATTAATAATTGGCTTAAGAACAAGAAGGCC
AATGCATGCACCTTTATATTATAGGATATCGAATTGGTTTATTTTCGAGGAGTTGAACGA
ACGAGATCTGAGAAGAGGGTGAAATGTAGTCAGGAAGTGCCCACTTTACGACCAATCGTT
GGAATTTGGGGGGATAATTTATTTTTGTTTCAGGGCACCAAACCAATGATGGATTGAATC
TAGTGGAACCTTTCTTTACACGTCTAAAGAAGGCAGGAATTTTCCAAGGATTTGAAGCAT
GTTCGATGTTCCAATTAAAAAAACCCTTAGTCTACTTTAATTCAAGCACTTTAAGTGGAT
TCCAACTCCTACACAACCATGCATTCCTCTTCACCCAGTAGTGGGTTTCTTTCTCTTTCA
CCAACCTAACCATCATAAAAATCTTTACATTGATTCCTTTAAAAATTAGCAGCTCCATTT
TTTAAATCTTTCAAAGTGGGCTCTCTCAAATCCAGGTGCCCAATGGTGTTGCCTCTGTAT
CCGTTTGTGGGCAATGGTCTTATTCTCACTTAAACTCCTGAAGCTTTTTATTAATTTAGG
GGATATCTAGATCTGCCACTATCAAGTACGGCACTTTTATAAATCAATTTCCTCTGCACT
CTATACTGGTCCCATCTCTCTTTCACACACACACTGATCTCTGTCTCTCTAGCTCTCTCT
GAGCATTATTAATTGCAACCCACATGGCGGTGTCTCTGTTCTAGTATTCTTGTCTGGGAC
TAGGGCGAAGATTTATGGTAAGTAA----AGAAGGAAGCAATAAGATGGGGCGCCTAGGA
GTGTAAAAAAAAAGTTAGGTCCTTTTATGGAAATATATGCAACTTGGTTACCAGATCAAT
CAGTTTTAAGATGTTCCTAATTTCAGCAATTATTTGAGCTGGAATCTGTGCTATAAAGTG
AAAATGTCAGCTTATATACCTTGATCGAATAGGTTGGTAACCAATAATCAAGGATTCCAT
GCAATTACGTACGTATTTTTTTTTCAGTCCAAACCTCAAATGTATTTGATCACTCGGGAA
CTAGGATTTAGCGTTTCAGATTGCGATTAAATAATGTATATGATGCATATTTGTTAAAAG
TTGGCGGGAGTGTGCATGAACTTCGGCAAAGACGACTTTGGACTTTTTGCATTCAGTTGG
ATTATACACGCTGCCAAGCATTCTTGCCAAATTTAAGTGAAGTGCTTATTTAGAGACAAG
TGCCAAATTTAGGTGAGCTAGCTGCTTATTAAGAAAGACAATTGCATGCTGCATATTTTT
TGTATTCGGAGAGGGTAACATCAACAGTGTTTTTAGTAATTCAAAGTAGACGGCCGGTTC
CCTAGCCTGGCTTCTTTAATTGATGGACAGAGTCAAAAGCCTGGCCTTTCATGTGAGGGA
ATATATATATGTATATATTAAAAACCAGTGTGTGCCATTGCATCTTATGCTTCAAGTCCC
TTGGCATAAACTATTAGAGATGCTTTCCCATTATTGAGACTTTAACACAGTGCAGACAGA
ACATATTCTTTGACTGCGAAAGTCTATCCACGTTTTTAGAAGCTGTAAGACTAACCAACA
AAACAACAGAAACCATGGTAAGAAATGCACGAAAATATTGTCCTCATGACTTATGCGCAT
CGACATATTTCAGGAGCTTTTTTGGGTACCCCAATATTGATTGTATGGGAAGAGAAGACT
TTGGAGTACCATATTGAAATACTGTCACTCAATTAACCGATTGCATGGCTAGCTAGCATA
TACGTGTATATGTCGATGCTTTTAGAGTAAATATGATTTTCTTTCATGGCAGATCTATGA
TCCTTCCCATCCCTATTTTATCCTACACGATCGAAGACAGTACTAGTCCTGGTTCATTGT
TGGTTTTGCAACCTTTAATGGGAGAGAATGATTTCACAGGGACCCAATCAACAACGTACT
TTTTCATGGTTGGTGACTTGTTGGACTCTCTCTCCAAAGAAATTGCTGCCAAAGAGGCAA
AGATAAAGGTTGATGCTAGCTAGGTTATCCCAAGATGTGCCCCCAATTAAAGTGCTCCAG
TGCATTTTGATTTTTTAAATATTAAAAACCACGTACACACTTAAATTTATTAGTGATAAC
TTTTTTAAACATTAAAAAAAAATTAAAATGCACTAGGAACACTAGAGGACACATTTGTAC
GAGTTGTAGTTGTATGTGGTAAAAGTGATACCAGTAAGAACTATTAAATTGCCTGATTCT
TTCATCTTAACAGATGTTGATCTGCTTCTCCCATCCTTTCCCTTTCAAAATTATCACTGC
TAGTCTTGTCTTTTTCCCCTAAGCCAAGCCACTGCTTGTGAATTGACACGCATCTTTTTG
TTGTCTGATCTTTGTTTTTGGCTACTTTTTTACGTACGCATGATTATCATGTTTGGAAGA
TGATTGGAGCGAGTTGCGTAAAGGAAGATCGAGTACCTCTATTATCACTTGCAAGATTTA
AATAAGTTTGGTACTATTTCCCTTTTAATGTATTTTGTAACGAATAGTCGTAATCGAATG
TGTTTTTCCCACTGATACCTAATTGATAGCGAATCTCATGAATAGCTTTTTTAGGTTCGT
TAGGCTTGGTTGATTTTCCCAGAAAGAAAGCAGAGTGCAGTGGTACATTGATTAGTTGAT
CACCTCCATCTGTATCTCTTTCCAGAAACGAAAGCTATGAATCACTCTCATTGCATTTGT
CTGTTCTCTTGGAAAACAGACACTGCAATTCTGGATGTTTTCAGTCTATGCACGTGAGCT
TGTCTTACGGAAAAATAATCACAAATTGGAACTAACAATGCTATTTGACAACATGACAAT
TTTCCCAAGGAGTTATTCATCAACGCATTTAGGTTGAAACTCCACAGCAAAATGACATCA
GCATCAATGTTTGTTCAATGTATCTCAAGCCTCAGGTTTTAAGCTAATTAATCTTGTTTA
ATCTTTTGGGAGATTGTGTCGTTACTGCTAAAAGACTAGTAAAGAAATAGTGTCTTCCTT
AATGCCCCCAATCTGGTCGGGGAATCATATGGCTTCCTCCTAGAGGATGACTGCGAGTAC
GCGTATACTACAGAGAGTGTGCACGTGTGCCATATTCTATGATAAGAACAAAAACAAGGC
ATAAACTTGGACATGAATTTAAGCACACAGTACTGTTTGTGCTTGTGCTTGTGCAGCTCT
ACTGGCTACTTTGGAAGTTACTAATATGGAGAGAGGATAGCCCCAATTTTGGACGGAGAC
TCACTTCTAGTACCCCCGGACGTTCTGCATGTTAATTGTCGGAGAAAAGAAATACGGCGG
GGCGCCATCTTTGGAGCCCGTAACTTAACTAGATGGCTCATCTTCTTGAAAAATCAAACT
TAATTTAGATGTGATATTCTAGTTTGATAAGTGATATGCGTAAGTAGTGTATAAGATCTC
GCATTACTTAAAAAAAATTCTTATTCTTTATAATGTTCTAATAAGGATTTAATTATATTA
TTTATTAATCATTTTAGAGTATAGATCATGTAGTTTGTGCCTTCTATTAAAATATTATAT
TAGACCGAAGGAAGCACTCCTACATCCGTGTTATCACTAAAGTTTTATAAGCTGATAAGG
TAAGAGTGCAACCAGTTATTACTAATACAAGCATCTTTATTTGAAGAATCGCACTACTCG
ATACATTATTAATGTAATTAGAAAAATGCTACTTTACCCATTCAACTTGTTTCCTCATTT
TGACATTTCATGTATTTTAATTTATTTTCTTATTTAATAGTTAAGGAAGTAACTATTTTT
TTT-ATATTTTTTAAAAATGTTTTAAAATGATAAAAAATATATATAAATAAAAAATTGAA
AAGACCAATTTAGCCTAGCGGTCAATTGGACCGGTGCTACTCTACTGCCGCTCTTATTGT
AAATTGATGTTTACAGTTCATGAGTTAAGAGTGCAAATATGCACATATGAAAAGGTGCAA
ATGCATAAGAAATGTGTTTCATTACTTCTATTTGTTTTTTTAATAAATATTTTAGTAATA
AAGTAATTTTATAAAAGTAAATTTATAATTTGATATAATTTGATATGATACGTTAAATTA
TAAAATTATTTTTAATATAAAATAAATATAACATATTACATGAAACAAATCATATTATTA
ATTTATTTTAGTGAGGTTGAAATAACATTTCTATTTTAATGAAAAAGAAAACATATTATT
GATAACAGTGATCAAAGTACGAAAGGAGAAAGATGAGAGAGCTCACTCAATTAGGGCTTA
TACCCACATGGTGTGGGGCGAGGGGTCCCTTCCCCGCACCCTGCCCCGCCCCCAGCCTAG
GTAGATACATTGGGTTTAAAAAAAAATTTTGGTCCAAAAATATTTTTTCAGACCAAAATT
ATAATAAAATTTAAATTTATAAATATAAAAGAACTTAAACTCATTAGAGTTAGATTTTGG
ATTGTCTTGGCCTCTTAAGCAAACTTTTATATAAGAGGTCAATGCAATACAATAATCATC
CTTAAGCAATGTGAGACTTAGTAGTAAGTTTCACATTACTTAAGAATGACTATTACATTG
CCTTGGCCTCCTATATAAATGTTGGCCTAGAGGCTAAGGCAATCCAATAATTTGAAAATC
ATTTCAAGCCTTTAATAAATTGTATATATCTATATACAATATATTTATATGTATATAAAT
ATATAAAAAAAAATTATATATGTGGAGCGGAGCAAGGGGCGAGGCAAGGCCCCGTTGGGG
CCATCCCGCCCCCGCTAAGACTTCTCCATGCCAGGCGGGGCGGACAGGGGAGGGGTACAG
GACCCCACTGCCCACCCCTAAGCTCAATAATTGGTTTTCCTTTTTGAAGTGTCCTTTTGG
TGGTAGCCACCAGTGAGAACAAAATGAGTCTAGACTGTAGTTGTTTTGTCTATTGATTTT
TCTTTTTAATTGGCGCATAGAACATAAGCTTTTATATAAAACGGACATTAGGATAGTCTA
ACTGGTTGTTAAGATTAATCAAGAGATCTATTTTTCATTTAAAAAATGACACTTCATCTT
GAGAGAGCTTATAGAAAAATCCCTATTATTACCATTATTAGGTTGCTTTGTAGAAAACAA
AAGCACGCAGGTGGGCAAGTGCAGATAAGTGTTTCTAGTTTCTAGCATAAAGTGTCTCCA
AAAAAATGGGCATGGCATAAGTGCCGGTGTGTATGCACTTAAACAAATATATATTTTAAA
GCTTCATTATTAAATAATAATGTTAAATATAATTTTAGTGTGTACAATTGTACAAGTTTT
ACATATTCTATTTGGAAAAAAATAGGATCCACATCATTAAAAAAATAAATTTTTGATGTG
AATCTCAAACTTACTCATTTTTTTCTAAAGAAATGTGTAGAATTTATATACTATAAAATT
ATAAATATCATTCATCATTATTAAAATACCAAATGTATTGCTAAAATAGAAGTAACATCA
ACTAATATGTAAACTATAAAACATATACAACAATTATTGGTCCTATAGTTTTTGAATGAG
ATCTCAGTTTTTGCTGTATGTTATCTTTTTGCTGATAGAATTATCTATGTGTTTTCTTGG
TTCTCCATGTTTTGTAAATTGTTGAAACATTATTCCGATCCCTCACTCTATGATTTGTTG
TAGAGTTCTACCGCGTATGAATTAATGTGTAAAAGAGCTATTTATTAGAGATCCAATATA
ATTATAAATAAATTAAAATATAATTAATTAACGTGTGAGCGGGGTAGCCCGACTGCCCAT
GCGGGGACAGAGAGGACGGGGGTGGGGTACGGGGTATAGGGCCCCGCGGCCGACCCCTAA
GCTCAATAATTGGTTTTCCTTTTTGAAGTGTCCTTTTGGTGGTAGCCACCAGTGAGAACA
AAATGAGTCTAGACTCTAGACCGTAGTTGTCTTGTCTATTGATTTTTTTTTTTAAATTGG
AGCAATGAACATTAGGTTTTATATAAAACGGACATTAAGACAATCTAACTGGTTGATAAG
ATTAATCAAGAGATATGCTTTTCATGTAAAAAATGACACTTCATCTCGAGAGAGCTTGTA
AAAAACCCCTATTATTACCATTATCAGGTTGCTTTGCAGAAAACAAATGCACGAAGCCGG
GCATGTCCAGATATGTGTTTCTAGTTTCTACCATAAAGCGTCTTCAAACAAATGGGCATG
GCATATGTGCCGGTGTGTACGCACTTAAAAAAA-TATATATATTTTAAAGCTTCATTATT
AAATAATAATGCTAAAAATAATCTTAGTGTGTACAACTATACAAGTTTTACGTATTCTAT
TTGGAAAAAAGTAGGAACCACATCATTAAAAAAAATTTATGTGGATCTCAAACTTACTAT
AGTCATTTTTTTCTAAAGAAATGTGGAGAATTTACACATTCTAAAACTACAAATATCATT
TATCATTATTAAAATACCAAATGTATTGCTAAAATTGAAGTAACATCAACTAAATGTGGG
ATTTCAATTTTTACTGTATCTTATCTTTTTGCCGATAGAATTATCTATGTATTTTATGCG
TTCTCCCTGTTTTGTAAATTGTTGAAGCAATATTTTGATCTCTCTCTCTCTCTCTCTCT-
-TTGTTTTGATGTAGAGTTTTACCGCCTATGAATTAACGTGTAAATGCGCTATTTCTTCC
CAGATCCAATATAATTATATATAAATTAAAATATAATTAATTAACGTATAAATGCAGAAC
GGGGTAGCCCGCCGGCCCACACAAGAGCGGGGCAGACGGGGGCAGGGTACAGGCCTCGCT
GCCCACCCCTAAGCTAAATAATTGGTTTTACTTTTTGAAGTGTCCTTTTGGTGGTACCCA
CCAGTGAGAAAAAAATGAGTCTAGACTCTAGACCGTAGTTTTCTATTGATTTTTCATTTT
AATTTGCGCACAGAATATCAGATTTATATAAAACAGACATTAGGACAATCAATTTGGTTG
TTAAGATTAATCAAGAGATATGCTTTTCATGTAAGAAATGATACGTCATCTCGAAAGAGC
TTGTAGAAAAACCCCAATTATTACCATTATCAGCTTGCTTTGTAGAAAACAAATGCAAGC
ATGTGGGCATGTGCAGATACGTGTTTCAAGTTTCTACCATAAAGCGTCTTCATAAAAATG
GGCATGACATATGTACCGGTGTGTATGCAATTAAAAATATATGTATTTTAAAGCTTCATT
ATTAAATAATAATGCTAAATTTAATTTTAGTGTGTACAATTGTACAAGTTTTATGTATTC
TATTTAGAAAAAAGTAGGATCCACATCATTAAAAAAACAAAATTTTTATGTGGATCTCAA
ACTTGCTCATTTTTTTTCTAAAGAAATGTGTAGAATTTAAACACTCTAAAACTATAAATA
TCATTATTAAAATACTAAATGTATTGCTAAAATGGAAGTAACATCAACTAATATGTAACC
TATAAAACATATAAAGCAATTATTGGTCCTATACTTTTTGAATGTGATCTCAATTTTTGA
TGTATGTTATCTTTCTGCCAATAGAATTATCTATGTGTTTTATTTGTTCTCCCTGTTTTG
TAAATTGTTAAAGCAATATTCTGATCCCTCTCTCTATGCTTTGATATAGAGTTCTACCGC
CTTTGAATTAACGTGTAAACGCGCTATCTATTCTGAGATCCAATATAATTATAAATAAAT
TAAAATATAATTAATTAACGTGTAAACGCAGAGCGGGGTAGCCTGCACGCCCATGTAGGG
GCGGGGAGGACGGAGGAGGTGTATGGAGCCCCACTGCC-ACCCATAAGCTCAATAATTGA
TTTTTCTTTTA-GAAATGTCTTTTTGGTGGTAGCCACCAGTGAGAACAAAATGAGTCTAA
ACTCTAGACCGTAGTTGTCTTGTCTATTGATTTTTCTTTTTAGCTG-CGCACAAAACATC
AGCTTTTATATAAAACGGATATTAGGACTCTCAAACTGGTTGTTAAGATTAATCAAGAGA
TCTGCTTTTCATGTAAAAAATGACACGTCATCATCTCAAGAGAGCTTGTAGAAAAATCCC
AATTATTACCATTATCAGTTTGCTTTGCAAAAAACAAATGCACGCAGCCGGACATGTGCA
GATACGTGTTTCTAGTTTCTACCATAAAACGTCTTCATAAAAATGGGCAAGGCATATGTA
CCGGTGTGTATGCACTTAAAAATATATATATTTTAAAGCTTCATTATTAAATAATAATGC
TAAATTTAATTTTAGTGTGTACAATTGTACAAGTTTTACGTACTCAATTTGGAAAAAAGT
ATGATCCACATCATTAAAAAAATAAATTTTTTATGTGGATCTCAAGCTTGCTCATTTTTT
TCTAAAAAAATGTGTAGAATTTACACACTCTAAAACTATAAATATCATTATTAAAATACT
AAATGTATTGCTAAAATAGAAGTAACATCAACTAATATGTAAACTATAAAACATATAAAG
CAATTATTGGTCCTATAGTTTTTGAATGGGATCTCAATTTTTGATGTATGTTAGCTTTTT
GCCGATAGAATTATCTATGTGTTTTCTTTGTTCTCCCTATTTTGTAAATTGTTCAAGCAA
TATTCTGATCCCTCTCTCTATGCTTTGATGTAGAGTTCTACCGCCTTTGAATTAACGTGT
AAACGCGCCATTTATTATGATATCCAATATACTTATAAATAAATTAAAATATAATTAATT
AACGTGTAAACGCGGAGCGGGGTAGCCTGTACGCCCATGCGAGGGTGGGGTATGGGGCCT
CGCTGCCCACCCATAAGCTCAATAATTGGTTTTTCTTTTTAAAGTGTCATTTTGGTGGTA
GCCACCAGTGAGAACAAAATAAGTCTAAACTCTAGACCGTAGTTGTCTTGTCTATTGATT
TTTCTTTTTAACTGGTGCACAAAACATCAACTTTTATATAAAACGAACATTAGGACACTA
AAACTGGTTGTTAAGATTAATCAAGATATCTGCTCTTCATGTAAAAAATGACACGTCATC
TCAAGAGAGCTTGTAGAAATATCCCAATTATTACCATTATCAGTTTGCTTTGCAAAAAAC
AAATGCACGCAGTCGGGCATGTGCAGATACATGTTTCTAGTTTCTACTATAAAGCGTCTT
CATAAAAATGGGCATGACATATGTACCGGTGTGTATGCACTTAAATATATATATATATAT
AT------TAAAGCTTCATTATTAAATAATAATGCTAAATTTAATTTTAGTGTGTGCAAT
TGTACACGTTTTACGTATTCTATTTGGAAAAAAGTATGATCCACATCATTAAAAAAATAA
TTTTTTGTATGTGAATCTCAAACTTGCTCATTTTTTTCTAAAGAAATGTGTAGAATTTAC
ACACTCTAAAACTATAAATATCATTATTAAAATACCAAATGTATTGCTAAAATAGAAGTA
ACATCAACTAATATGTAAACTATAAAACATATAAAGCAATTATTGGTCCTATAGTTTTTG
AATGGGATCTCAATTTTTTATGTATGTTAGCTTTCTGCCGATAGAATTATCTATGTGTTT
TCTTTGTTCTCCCTGTTTTGTAAATTGTTGAAGCAATATTCTAATCCCTATCTCTATGCT
TTGATGTAGAGTTCTACTGCCTTTGAATTAATGTGTAAACGCGCCATTTATTCAGAGATC
CAATATACTTATAAGTAAATTAAAATATAATTAATTAACGTGTAAAGGCGGAGCGGGGTA
GCCTGCACGCCCATGCGGGGGCAGGAAGGACGGGGGTGGGGTATGGTGCTCCGCTGCCCA
CCCATAAGCTCAATAATTGGTTTTTTTTTTT-GAAGTGTCTTTCTGGTGGTAGCCACCAG
TGAGAACAAAATGAGTCTAAACTCTAGACCGTAGTTGTCTTGTCTATTGATTTTTCTTTT
TAACTGGCGCACAAAACATCAGCTTTTATATAAAACGGACATTAGGACTCTCAAACTGGT
TGTTAAGATTAATCAAGAGATCTGCTTTTCATGTAAAAAATGACACGTCATCTCAAGAGA
GCTTGTAGAAAAATCTCAATTATTACCATTATCAGTTTGTTTTGCAGAAAACAAATGCAC
GCAGCTGGCCATGTGCAGATACGTGTTTCTAGTTTCTACCATAAAGCGTCTTCATAAAAA
TGGGCATGACATATGTACCGGTGTGTATGCACTTAAAAATATATATTTTTTAAAGCTTCA
TTATTAAATAATAATGCTAAATTTAATTTAAGTGTGTACAATTGTACAAGTTTTACGTAT
TCTATTTGAAAAAAAGTAGGATCCACATTATTAAAAAAATAAATTTTTCATGTGAATCTC
AAACTTACTCATTTTTTTCTAAAGAAATGTGTAGAATTTAAAAACACTAAAACTACAAAT
ATCATTATTAAAATACCAAATGTATTGCTAAAATAGAAGTAACATCAACTAATATGTAAA
CTATAAAACATATAAAGCAATTATTGGTCCTATAGTTTTGGAATGGAATCTCATTTTTTG
CTGTATGTTATCTTTTTGCCGATAGAATTATTTATGTGTTTTCTTTGTTATCCGTGTTTT
GTAAATTTTTGAAGCAATATTTTGATCCCTCTCTCTAAGTTTGATGTAGAGTTCTACCGC
CTATGAATTAACGTGTAAAACAACTATTTATTCCGAGATCCAATATAATTATAAATAAAT
TAAAATATAATTAATTAACTTGTAAACGCGGAGCGGGGTAGCCTGCAAGCCTATGCGGGG
GTGGGGTGGACGGGGTCGGGGTATGGGGCCCCTCTGCCCACCCCTAAGCTCAATAATTTG
TTATCATTTTTGAAGTGTCATTTTGGTGTTAGCCACCAGTGAAAACAAAATGAGTCTAGA
CTCTAGACCATAGTTGTCTTGTCTATTGATTTTTCTTTTCAATTAGCGCACAGAACTTCA
AATTTTATATAAAACGGACATTAGGACACTCAAACTGGTTGTTAAGATTAATCAAAAGAT
CTACTTTTCATGTAAAAAATGACACGTCATCTCAAGAGAGCTTGTAGAAAAACCCCTATT
ATTACCATTATCAATTTGCTTTGCAGAAAACAAATGCACGTAGCCGGGCACGTGCAGATA
CGTGTTTCTAGTTTCTACCATAAGGCGTCTTCATAAAAATGGGCATGGCATATATACTGG
TGTGCATACACTTAAAAATATATATTTTTTAAAGATTCAGCATTAAATAATAATGCTAAA
TATAATTTTAGTGTGTATGATTGTACAAGTTTTATGTATTCTATTTGAAAAAAAGTAGGA
TCCACATCATTAAAAAAATAAATTTTTTATGTAGATCTCAAACTTACTCATTTTTTTCTA
AAGTAAATGTGTAGAATTTACATTCTAAAACTACAAATATCATTATTAAAATACCAAATG
TATTGCTAAAATAGAAGTAACATCAACTAATATGTAAACTATAAAACATATAAAGCAATT
ATTGGTCCTATAGTTTTTGAATGGGATCTCAATTTTTGCTGTATGTTATCTTTTTGCTGA
TAGAATTATCTTTGTGTTTTCTTTGCTCTCCCTGTTTTGTAAATTGTTGAAGCAATATTC
TGATCCCTCTCTCTATGTTTTGATGTAATGTTCTACTGCCTATGAATTAACATGTAAACG
CGTTATTTATTCCGAGATTCAATATAATTATAAATAAATTAAAATATAATTAATTAACGT
GTAAACGCGGAGTGGGGTAGCCTACACGCCCATGCGGGGGCGGGGTGAGGTACGGGGCCT
CGCTGCCCACCCCTAAGCTCAATAATTCATTTTCCTTTTTGAAGTGTCCTTTTGGTGGTA
GCCACCAGTGAGAACAAAATGGGTCTAGTCTCTAGACTGTAGTTGTCTTGTCTATTGATT
TTTCTTTTTAATTTGCGCACAAAACATCAGCTTTTAAATAAAACGGACATTAGGACACTC
AAACTGGTTGTTAAAATTAATCAAGAGATCCAATTTTCTTGTAAGAAATGACGCGTCATC
TTGAGCGAGCTTGTAGAAAAACCCCAATTATTACTATTATTAGTTTGCTTTGCAGAAAAC
AAATGCACACAGGCGGGCATGCGCAGATACATGTTTCTAGTTTCCACCATAAAGCATCTT
AAAAAAAAAGGGCATGGCATATTTACCAATGTGTATGCATTTAAAAATATATATTTTTTA
AAGCTTCATTATTAAATAATAATGCTAAATATAATTTTAGTGTGTACAATCGTACAAGTT
TTACGTATTCTATTTGAAAAAAAAAGTAGGATTCACATCATTAAAAAAATAAATTTTTTT
ATGTAGATCTCAAACTTACTCATTTCTTTTCCAAAGAAATGTGTAGAATTTACACACTCT
AAAACGACAAATATCATTTTTAAAATACCAAATGTATTGCTAAAATAGAAGTAACATCAA
CTAATATGTAAACTATAAAACATATAAAGCAATTATTGGTCTTATAGTTTTTGAATGGGA
TCTCAATTTTTACTGTATGTTATCTTTTTACTGATAGAATCATCTATGTGTTTTCTTTGT
TCTCCCTGTTTTGTAAATTGTTGAAGCAATATTATGATCCCTTTCTCTATGTTTTGATGT
AGAGTTCTACAGCCTATGAATTAACGTGTAAACGTAGAGTGGGATAGCCTGCACGCCCAT
GCGGGGGCGCGACGGACGGGGGCGGGGTACGTGCCCCGTTGCCCACCCATAAGCTCAATA
ATTGGTTTTCCTTGTTGAAGTGACCTCTTGGTGGTAGCCATTAGTGAGAACAAAATGAGT
TTAGACTCTAGACCGTAGTTGTCTTGTCCAGTGATTTTTTTTTTT-AATTGGCGCACAGA
ACATCAGCTTTTAAATAAAACGGACATTAGGACACTCAAACTGGTTGTTAAGATTAATCT
ATGACATGTCATCTTGAGAGAGCTTGTAGAAAAACCTGAATTATTACCATTATCAATTTG
CTTTGCAAAAAACAAATGCATGCAGGCGGGCATGTGCAGATACGTGTTTCTAGTTTCTAG
CATAAAGCGTCTTCAAAAAAATGGGCAAGACATATGTATCGGTGTGTATGCACTTAAAAA
CATATATTTTTAAAGCTTCATTATTAAATAATAATGCTAAATATAATTTTAGTGTGTACA
ACTCTACAAGTTTTACGTATTCTATGTGAAAAAAAGTAGGATCCACATCATTAAAAAAA-
TAAATTTTTATGTGGATCTCAAACTTACTCATTTTTTTCTAAAGAAATGTGTAGAATTTA
CACACTCTAAAATTACAAATATCTTTTATCATTATTAAAATACCAAATGTATTGCTAAAA
TTGAAGTAACATCAACTAATATGTAAACTATAAAACATATACAACAATTATTAGTCCTAT
AGTTTTTTAATGGGATCTCAATTTTTGTTGTATGTTATCTTTTTGCCGATAGAATTATCT
ATATGATTTGTTGGTTCTCCCTGTTTTGTAAATTGTTAAAACAATATTTCGATCCCTCTC
TCTATGTTTTGATATAGAGCCTATGAATAAATGTGTAAACGAGCTATTTATTCTGAGATC
CAATGTAATTATAAATAAATTAAAATATAATTAATTAACGTGTATACGTGGAGCAGGGTA
GCCTGCTCACCTATGCGGGGGCAGGGTAGACGTGGGCTGGGTACGGGACCCCGCTTCCCA
CCCCTAAGATCAATAATTGGTTTTCCTTTTTGAAGTGTCCTTTTGATGGTAGCCACCAAT
GAGAACAAAATGAGTCTAGACTCTAGACCATAGTTTTCTTGTCTACTGATTTTTCTTTTT
AATTGGCAAACAGAACATTAGCTTTTATATAAAACAGACATTAGGACAGTCTAACTGGTT
GTTAAGATTAATCAAAAGATCTGTTTTTCATGTAAAAAATGACACGTCATCTTAAGAGAG
CTTGTAGAAAAACCCCTATTATTACCATTTTCAGTTTGCTTTGCAGAAAACAAATGCACG
CAGGCGTGCATGTGCAGATATGTGTTTCTAGTTTCTAGGATAAAGCGTCTTCAAAAAAAT
GGGCATGGCATATGTGCCGGTGCGTATGCACTTAAATATATATATTTTAAAGCTTCATTA
TTAAATAATAATGCTAAATATAATTTTAGTGTGTATACCTGTACAAGTTTTATATATTCT
ATTAAAAAAAAAGTAGGATCCACGTCATTAAAAAAATAAATTTTTTTATGTGGATCTCAA
ATTTATTCATATTTTTCTATATAAATGTGTAGAATTTATGCACTCTAAAACTAAAAATAT
CATTTATCATTATGAAAA-TACCAAATGTATTGCTAAAATAGAAGTAACATCAACTAATA
TGTAAACTATAAAACATATACAATAATTATTGGTCCTATAGTTTTTTAATGGGATCTCAA
TTTTGCTGTATGTTTTCTTTTTGCTGATAGAATTATCTATGTGTTTTCTTTTTTCTAACT
GTTTTGTTAATTGTTGAAACAATATTCCGATCCCTCTCTCTATGTTTTGTATAGAGTTCT
ACCGCCTATGAATTAATGTGTAAACAAGCTATTTATTCTAAGATCCAATGTAATTATAAA
TAAATTAAAATATAATTAATTAACGTGTATACGAGGAGCGGGGTAGCCTGTCCGCCTATG
TGGGGGAGGGGTACGGGACCCTGCTGCCCACCCCTAAGCTCAATAATTGGTTTTCCTTTT
TGAAGTGTCCTTTTGGTGGTAGCCACCAGTGAGAACAAAATGAGTCTAGACTCAAGACCG
TAGTTTTCTTGTCCACTGATTTTTCTTTTTAATTGGCACACAGAACATCAGCTTTTATAT
AAAATAGACATTAGGATAGTCTAACTGGTTGTTAAGATTAATCAAACGATCTGCTTTTCA
TGTAAAAAATAACACGTCATCTTGAGAGAGCTTGTAGAAAAACCCCTATTATTGCCATTA
TCAGTTTGCTTTGCACAAAACAAATGCACGCAAGCGTGCATGTGTAGATACGTGTTTCTA
ATTTCTACGATAAAGCGTCTTCAAAAAAATGAGCATGGCATATGTGTCGGTGTGTATACA
CTTATATATATATTAAAGCTTCATTATTAAATAATAATGCTAAATATAATTTTAGTGTGT
ATAATTGTACAAGTTTTACATCTTCTATTTGAAAAAAAGCAGTATCCACATCATTCAAAA
AATAAATTTTTTATGTAGGTCTCAAACTTACTCATTTTTTTCTAAAGAAATGTGTAGAAT
TTACACTCTAAATCTACGAATATCATTTATCATTATTAAAATACCAAATGTATTGCTAAA
ATAGAAGTAACATCAACTAATATGTAAATTATAAAACATATACAACAATTATTGGTCCTA
TAGTTTTTGAATGAGATCTCAATTTTTGTTGTATGTTATCTTTTTGCTGATAGAATTATT
TGTGTTTTCTTGGTTCTCCCTGTTTTGAAAATTATTAAAGCAATATTCCGATCCCTCTCT
CTATGTTTTGATGTAGAGTTCTACCGCCTATGAATTAACATGTAAACACGCTATTTATTC
AGAGATCCAATATAATTATAAATAAATTAAAATATTATTAATTAAAGTGTAAACGTAGAG
CGTGGTAGCCCGCCCGCCCATGCGAGGGCAGGGTACGGGGACCTGCTGCCCACCTCTAAG
CTCAATAATTGGTTTTTTCTTTTTGAAATGTCCTCTTGGTGGTATCCACAGTGAGAACAA
AATGAGTCTAGACTTTAGACTGTAGTGGTCTTGTCTAGTGATTTTTCTTTTTAATTGGCG
CACATAATATCATCTTTTATATAAAAAGGACATTAGGACAGTCTAACTGGTTTTTAAGAT
TAAGCAGGAGATCTGTTTTTCATGTAAAAAATGACGCTTCATCTCAGGAGAGCTTGTAGA
AAAACCCATATTATTACCATTATCAGGTTGCTTTGTAGAAAACAAATGCACGCAAGCAGG
TATGTGCAGATACGTGTTTCTAGTTTCTACCATAAAACGTCTTCAAAAAAATAGGCATGG
CATTTGTGTCGGTGTGTATGCACTTAAAATTATATATATTTTAAAGCTTCATTATTAAAT
AATAATGCTAAATATAATTTTAGTGTGTACAACTGTACAAATTTTATGTATTCTATTTAA
AAATAAATAGGATCCACATCATTAAAAAAATAAATTTTTTATGTGAATTTCATATTTACT
CATATTTTTTCAAAAGAAAAATGTATAGAATTTATACTCTGAAACTATAAATATCATTTA
TCATTATTAAACTATAAATATCATTTATCGTTATTAAAATATCAAATAGAAGTAACATCA
ACTAGTATGTAAATGTGTTTATATTTTAATTTATTTATAATTATATTGAATCTCAGAATA
AATAGCACGTTTATTCGTTAATTCATAGGCGGTAAAACTCTACAACAAATCATAGAGAGG
GATTGGAAGATTGCTTCAACAATTTACAAAATAGGGAGAACCAAG-AAAACACATAGATA
ATTATATCGGCAAAAAGATAACATACGGCAAAAAGATAACATAGAGCAAAAATTGAGATC
CCATTCAAAAACTTTAGGACCAATAATTGCTGTTTATGTTTTATAGTTTACATATTAACC
CTGTCCTGTCCTCTTCCCCCCCCGGCTGTCCTGTCCTTTCTGTGACCCTCTCTCCTCCTC
CACCAAAAGCCGCAAAAATTCCTTAACCTGAAAACATAACGAAATCTATATTAACCTGGC
TTGCAAAATACAAACAAATAATGTTAGATATCATATATATATATATATATATATATATAT
ATAATTTGAGTTAAAAGTCCTACCTCAGATGGTTCTTTCAAAGAATAAGATGCGCTTGTT
TCCTTAGCAACTCTAGAGACAAGGATCCCAAATCCTTGTCCGTTATGGCGCAGAACCTAA
ATTATGGTACGTAACAAAATGGTTAAAATCTTGACTCCTAATTCAGAGAAATATTGGACA
ACTAATTATGAGGAGATCTAGATCTAGAT------GATGCTAGCCAGTACTAAAGAAAAT
CAGCTAGCTACCTACCTTGAACGCATCCTCATCAGTCTGATCATCTCCAATATAGATCGG
CAAAACTTCATTAGAATTGGCATATCCTGATCAAGAAATACATTATAAAAAGACGATGAT
CATTAAAAGTGAACAACATGACCCTAATTATTTTATTGAGTCAACAAAGGAAGAGTCCAG
GCTGTTGTGAGCAGATCAGAAATTGCAGCAACACTTACCTAGTGATTCCAGCAAGAATTC
AAGGGCTTTGCCCTTGTCCCATTTGATGGTTGGACGGATCTCCAAAACCTGTTTCAAACG
ACGCATGGGTCAAGCATATTAACACACTAAATAAATAAATAAAAAAAGGACTTTGACCCA
TTACTAAAATACAAAGAATCTTCTAGATATAATGATATATGGAATTTCCTCTTCTTTCAG
ATATAGAAACATGAGAAGTAGATAGAAGATGTGGAGGTACCTTCCTCCCTTGTGTCAGCT
TAAGTTTTGGATACGCACTGAGCACCACCCTAACTTGCTCTGCTAATGCAGCCCAACTCT
GACCCACAAAAATACAACCGAAAAAACAAAATAAGCTTATATTAGTCTTCCATGTTATAT
AAGAGGAAAAACAATCGAACAAATTATTACGAGGTTTTGGTCACCTTTTCATCGACGCAG
CGGAAGTGTACGGATAGGCAAAACTTGTTGTTTTCTACCTTTGCTCCTGGGATGGAACTG
ATTTCGCTTATCAAGGCTTTGTACACCTGAAAAGTAAAACCGTAAGAGAGTTCACTGTTA
GTCCCTCGTACATGCATCTTTCCGACATTTGGCTTGACTTTTACTGCAATTAAAATGGGA
AAAAAA-CAAAACCTCAACGATCATGGGCAGAAACTCAGAAGCAGCTTCGAAGATGACTG
CTTGATTTCCCTGAATCATCAAAAGAGTGAAGAAACAATTCTAAGAACATGCAGCAAAAA
GAAGAATAAATTGACCAAGTGTTTACTATTTTTCCTTTTTGTACATGCTAGGACTCACTT
TGTCGCATTTTCGGTGTTTGGAAGGTCCCTTGATATCCATCCCGTGGCTGCCCGCATAGA
ATAGTTCTTCTAACCTTACAAAATTATAAACCTGCAAATTTGATAACCAAAACAAAATAT
TAAAAAAAATGGGTACTCGTCCAGTGTTACACAGAAAAACGTACGGTAGTAGACAACTAA
TGCAATTTTATGGTTCTGGGAATGCACCTTATCCCTGCACCTCCCACTCACTATGGCTGT
GGGGAAGTATCTAGCCACATCCCTTACAGCTTCTCTCATCTGCTTTAAAGAAGCATGGAA
GAAAAATGTGAATGACATTTAAGTTTGCCAAAATCTGAAACCTAATAGAAGATGCATGAA
CTTGGGGGGGGGGGGGGGGGGGGGGGGGGGGGGGTGGAAAACATTATTATAAAATTGTTG
GAAACGAAGTTGGTGCAAAGGATAACGAACCTCTATGGACATGAATGCTTGATCTGGATC
TTCGACAATAGGAGAGAGGGTGCCATCATAATCCAGAAACATCACAATCTGCTTTCCCTT
GGAAGCTGATATAATCTGCTCGAAGTTTTCTAACGCCGATGGATGACGGAGCTGTTGTTC
AAACAGTTAAGAACCAAAGAGATTATTCGTAAATAACATACCATTATTAATGAGAGAAAG
TTAAGGAATGAGAGAAAGTTAAGGAGCATGTAGAGAGAGGCTGACACTTACAATCCAGGA
GCTTTTTTCTTCTGTTTCAGGCAAAGAAGGCGTGGATTTGGTTCGGGTAGGCGAGGAGTC
TCTCATGGAATCAACCCAGGTACTGACCTTGACTCCCCTTCTAGTATCAAGCCTCTTCAT
GAGTTTCTTTTTGGATATGGCAATGCGCCCACCAAGGGCAGCCAGAGTTTTTGGGATCGC
GGGTGAGAACAGTGCTGAATTCGACGCGGCAAGTCTAACCTTTCCGATAGGCGACGTGCA
ATCAGAAACCACCACATTCTGCTTAGTCATTTTTCCTCTATACTCAGCCCTGCATAAACA
CCAAAACACTCTTATCTTCAGATCACAATAAGAAGATAGAAATCAATGGAAAATCCCATT
GAGGTTCGACCTAACCAAATGAAGAGTGATATGATAGATACCTCGAGGTTTTTAAAAGTT
TCATGAAAAACAGAGTTGGGAAGGAAAAGGCTAACAGAGAGAATGAAACAGAGGAAAAAC
AGAGATACCAATGTGTGAGTTCTTGAGGTGAAACAGAGATCTTATATAGAGATCACCTCA
GAAAGAAAAAGAAATCAATCAAAAAAGTTGAAATCAGCACGCGCACTCACGCTCACAAGT
CACAACTTAAAGGCTATCTAGTCAATATAGAACTGGGTTTCACGGCACTAACGGACTAGG
GCCCCCGGCCCCCCACCCTTCCATTCCGTTGCCCCATGTACTTTTTCGGTCCATTAATAG
AATATTAATGTTAAATATAATTATAGATTATGCAAACCTCATCAATTTTTTTAAAAATAA
ATAGAATTTTTTATTAAAAATTAATTTTTAATATAAATCTTATATTTATTTATTTATTTA
TTTTTAAATATACGCAAGACTTATAAATATCTATGACATTATACATGATATAAACGGGAG
ACTGGGGACCAGGGTGATCTCACTGGACAGAATATTATCAGTGGCTATTGCCAATATGTT
GTACTATGATCGAACCTATATGTTGTACTATGATCCAACCTATGCAATAAGCTTCCATAA
TTTAGTATACATCTGTCACTAATCCTTAATATCGGACAAAATAACCACTATTGGAATTTG
GGATAATAGTTCTAGGCATATTTTCAATCAATCTTAACCAATGGCAAA-----TTTCCCA
TTTGTAAAATATTCTGAATCCCACTCGCAATGTCCTTTCTCGTTTTCTTTTTAATTTTCC
TATTTTTTTTGGCACTCAACGCATTTAATACGTGAAGCAA-TGCAAGAGGTGAAAAGGAG
ATCACTTTTTGTGAGTCCGCCATTTTAGAAACAGAGTGCAGTATGCAATGGGAATAATAA
CTCTGATACAAGATCCCCCATTTCCCGACTACCCAAACCCAAGTGAATTTTCTGCATTGT
TGGGGGAGTAAGATTTTCTGGTGCTTTTGGTGTTTTTGGTATATGTAAAGTGTCTAGAGG
TTATAGTCTCTTGGCCTTGGGTTTTCATTTTATGAGTATA-TGTAACCTTTAGATATCAG
TGTTTGTTATTACGATTTTCTTTCGTTAAAAGTGAGGAATCCCAATAAGATGAAGAATTT
TGGAAAAAAAGAAAATGTTATCGTGCTGTCATTGAATTGAAAAGTCATTGAAAAGGAGAA
TGGGAAAGGACTACTTGAACCCTACTCCTACATGTTTGGTTGTTGCAGGTTGTGTTGGGT
TTATTCATGTTTGGGTAATTATTGTGTTGGGTTTATTCATTTTACCAATTTTCACACATT
AACGATTCAATGACATGTACGTCAATTTAGTTTATTATGTGGTTTTGAAGGTAAATGGCA
TCTATTATTCTGCACTTCTAGGCTATTTTTTCA---------------------------
---AGTTTATGGGTACTGTTCCACTTCAACCGAAAAAAAAAAAGAAGAAAAAAACCCTAC
TCTTAACCGATTTGCCGTACTTCACTGTCACTAATAACACTTCTTGGGGAAAAGAAAGAA
TTTACATAAATAATTTTTACATATTCTTTTACATAATCAGATGGAACTCATTTTATGAAT
AATTTTTTAAATAATTTATATTTTTTATATTATACATAAGCCATTGAGAATGCTCTTATA
TGTATTATATGGAGGAAGGTAGCTAGGAAGGTGTTATAGGACAAGAAAGACTCGTTCATC
A-CAAGCATGTGATCTTTAGAATTGAGGCCCCCGTGCAATAAAAAAATTGGTATGCATTT
AGTAAGCCAATAATGGCAAAATCTTCCCACACCGCCCCTTGTAAATTTCAGTGAAACTAG
CAGCTCCAACCTAACCCATACAAAGTCTACAACAAAACCAGGAGCGTTCGCTTTGTCTCA
TAGCTTTGTCATTAAACTTTCGTGGCTGCATTGTTTACTGAAAATTCTAGCCTTTT-CCT
CTTGGCATGCATGTCGAACTTTTACTATTTATTTTATATATTAATGCCAGCAAATAGAGT
TTGTGTATGATTGAATCAAGTTTATATATAATCACATGAAAATAATAGATCCTCTAGAAG
TATTATCTAAGTTCATATAATATAAATTATAAATGAACTTTAAACTAAGCATCTCTTTTC
TTATTTGGTCAAAAGAACATATTTC-TTAGATTGCTAGCTCTTTTCAATTCCTACGAATA
ATTGGTTTCCCATGTACAGTCGAAACCAGGGGCCAGCTTGGAGATGCATCGATCGAATTA
AGCCAACGCCACGTAATCGAGAGGTAATTCAAAGTCGAGTTAGGCTGGCTAAAAATTGTC
AAAAAAGAGAAGAGTTAGGTTGGCTAAAAAGGAAGATTATAGAACCCAACCCCATGAAAA
AGGGAACAACTTTCTATATAGCAGCGCATACACTTTCTATATATATTTTTTCTCCATCGT
TCTTCACCCAAGCAAAAAATTTTT-GTGAAAAGGAATCTGACCAGTTAGGCATTAGAAGT
CGGTTTTGGGTATCGTATTAGGATGGTATTGTTCTCGAAAAGGAAAAAGCCGGGGGTTCT
CTTTTAAGTACGTACATG-ATTTGTTAAAGACTACTCTTATTGTCACAAATCAATTATAT
AAAAATAATATTATAAATTGACGTAATTTTATGTAGTCTGTTATATTTATTTTATAATAA
AAATAATTTTATAATTTGATTAACTACATCATATCACATCAATTTATAAATTTATTTTTA
TTTTAATCTATTTATGTTTAGAATATTTTTTTATTAAA-TCGGTACTTCCTTTCGTCATG
TGAGGAAGAAGCCGAAGAAAGTGTTAGTTGGAAGAATTCAATAGGAGATTTTTCTTAATT
TGATTATGCAGTTCAGATGAGAT----------ATTTTATTAAAAGTTAAATAAAATATT
GTTAGAATATAATTTTTTT-----------------------------------------
-TTATATTTTGTGAAGAAATTTAAAAAAATTATAATGATAAGATGAGATGGTTTTGTATA
TT-CAAACCGGACTGTTCCCTATAGAGATACTCGGAAGGCTAGAATGTAAATATAAAAAA
GAAAATTCAAAAATTAGGGTTTAATGCGGGGGGAA-CATTCTCTTTCTAATACAGTACTA
TTACTCCAATATTCTTAATCAGTTTCGCATTTAGTGTTTTAATATTAAAAAATATATACA
CATAATAATTTTTATAACTTTTTATACAATCATATTTTAAATAAAAATCAATTTTTTATA
AAATAATTT-ATAAAAAATAATATCAATGTACAAAAATACTTTAAATTT-AAAAGCATTC
CTCGATATAAAATGCAGACATTGAAACATGGCAAAGCAAAAGCACTTCTTTTTCCATTCA
CTAATTATTCTCTAATCTTTTTCCCGTAAATAAAAGCATATTTCTCAGGAAGTATATACT
GGAAATGTGGAAGCGTACTGGCTAGTTGATCATGGGCCGGTGAAAAGAGTATATGATTCA
GATAGCCACGTGTGTTTTCTTTGCTCCAATTAATTACGGACTGATTTTCTTTTTCTTTTC
TTTTTTTCAATTTGTCGGCTGATTCTTGCACTTTTTGAAGCCTGATATTGTGTGGTACGG
TCAAATATTCTGCAATTTTCTATGAACCGAAATAATAAATTCCACAATTAATACCTAGAT
CATGTCAATAATTACGTAATCAGGTGAGGCAACTTTAGCATATTCATGGGAAATTAAAAA
AAAAAAAAAA-GTACATGTGATCAAAAAA-TACACGAGTCGTTTAATTATTCTAATTTCA
ATAGATCCTTATGCTTCAACTTCCTCTTTTCGGTGATCCCCATCAACTGTTCACACCATA
AATAATCCCATAATTAAGCTACATTACTTTGAATAGTACCTAGGTTTTGGCAACTGCTAC
AACTTTTATTTAATTCTAAAGTTGCCAAAATGCATGAACCCTATATATATATATATAT--
--------------GGTCAAA-TTTAGCATCTAATCTGCCTCCTTTATTAATGTCTGTGG
TAAAGAATTAAAGTCCATGCATGTGGAGAAGTATATGGGATATCTACCAAACTCATGAAG
GCCTGCATGGAGGGAGGGGGGAGGCTGGATCGATGATAAATTAAGAATAAATTCTATATA
TATGGACCGACTTTATGTATATAGCTTAATTAATGGAATATATATATACTCATAGAACTC
ATAGAATACAAATAATCTATTTTTAAAAGAATACTCTCTCTCTCTCTCTCTCTCTCTCTC
TC----------------------------------------------------------
----------------------------------------------GTTTTTAAGAGGAT
CACGCAAATCTTCATGCCAAAGATGGCCTAACCAAAAAAAAAAAAAAACTAAGAGATCGT
ACTGCTGATCAATTGATGCGATTTTTGTTCCTTTTTTTTTTCGCATCATGAAGCTAGAGT
CGCATATCTTCACCCAATCTTATTCAATTTGCTTAAACTTTGAGTTAGCTTTGCAATTAT
ATATTGCAGTGTCAAAA-CAAATAAATAAGATCTTATGAGATATTTCTTTGGCGAATATA
TGCAGAGTTCTTTAATAATCTTGACATTTGTCTTGATTATTCTTAGAGAAATAATAATTA
TAGTTGTAAGTGCACAAATGTCACGCAATCACTTTAAAGAAAAAAAGTAAATAAATAAGG
A-----TATGAAACAAATTGATTTTTTAATAATGCGTCTCACTTTTTTTCAAAACGACTG
CATGACACTTGCATACTCTACGACTATATGTAGTATTACTCTTACTCTTATAAGCAAAAT
ATTTAGAAATTAATATCGTACTTCCAATCACTTTTGTAATAATAATATTATTATTATTAT
TGTTATTATTATTCAAATAATGATACGTGTATTAAAATATAATAAGCTTCTAGAATTAAA
GCAGTACTGTATATCAAGGTTTTGATTATTGAATTAAAATTCACCACGTAGCCGCTACTT
TCTAGTTTCTACATCGCCAACTTTCCAATGAATCATTAACAGAAGACCAAGCAAGTACTG
ATGTCCCCCTTAATATCATATAGTAAACCTGACCCACTTCAAATCAAAGTATATATATAT
ATATATATATTAATTTGGTGCAAAGTATATAGATCAAATTAAAACCAATCTTCCACATTA
TTATTATTATACATATATACTAATTAATGGGTAACCGAAGAAACAGCCACATTTCGGTAT
GCTAAAGTAATATATGGACCCCCACATGGCGGCCTTT-TCTCTCTCTCTCTCTCTCTCTC
TCTCTCTCTCTAAGCTTTTTGAGATATGACATGGCATGTTGCCATGACAATGATTCATCA
GGGACCCTCAAAATAATGCCATAGTGCTAAGCCCATTCTCATGGCCACCACCCGGCCGGC
CCCACCATCCTCAAATTCTGTATATAGTCCACCCCGCCACCTTCTTCTAATATTAAGCTG
GATATCCAGCCCCTTTCTCTGTTTCTTTTTCTAGATTTTGTTGATCAGAACTTAACAGTA
GTCACAGATTATGTTGATGATAAAAAAGTGGATTGTTGTTGTTGTGTGCTTGGCGCATCT
GTTGGTAGGCCCTATAATATTATGGCACGCATTATTTATTGTTAAATTGGTATCTTAGTA
CCAAATTATTTTTGATTATTCGAGCTAGCCTTATTCGAGTCATAATTATGAACATAGTAG
ATATAATCATTCTCATGATCTTATAATCAATCAGTATCTCTTATTCGAATCATCAGTGTT
CAAATTAATTTTTGGCAGCCCAATCTTTGTCGGCCGGTTGATATGGCCGGGAATAACTCA
TTTCAACAATTTGTCACGATAAATAAACAAAAAAAAGTTGATAATTAATCCATGAGGATC
GATGCCCATGCATACATACCAATACCAAAGAAAGCAAATTAGCTAAGAGATTAGGTGCAT
GTTTGGTAATTATATGTTTAAAATACTTTCAAATATGTTATATTTGTTTGGAAACAAATT
TAAAAAATATTTTCTGATGTAGAAATGACGAATATTTAATTTTT-AAAGATTATATTCAT
ATCCTTGAAAATTTGAAAGTTGTAATTATCTAAAAGTTATATATTGAAAATCTTTTTAAA
ATTTGAACTACATTGCAGATTGTCTGGAAAAGTATGTTTGAGGAAAACTACAATTTTGAT
GCTTTTTTTCAAACGTAATTTTTAACTTATTTGAGATTAAAAAGTATTTTAATAGG----
-------------TAACACCCAAATAACTTAATTTTTCCATTAAAGATATTTTAAGACTA
TTTAAACACTTTTTAAGATTCCTAACGTAACCCCAAAGAGTTCCTAAGCTATATTAGAAA
ACAAAAACTTGAATTGTCACATTTTTAAAAGGTCAAAAACAAAAAAAGCAAAATTATCAA
CTGAATCCAAAAAAAAAAAAA--GTGAGTCGATCGGCCATTGTTCTCCATACCGCCTCTG
GATATATTTTGATATGATATTATATAATGTGAGCACTAAGAACAAGGCTTATACGCAAAG
AAGATCTTCCCGACAAAGGGTGGCATACTTAAATCAAGCAAGATTATGCAAATAAAAAAA
AA--GAGTAAATTATGCTTCTTTAATGATTGTTACTCCTCCAATCTCTTATGCTCTCTCC
TTTAAAATATTTAATCTTACAAAACAAAATCAAACTATACCTACTTATTTTTATAAGAGT
AATATTATATATAGTCGTAGAATACATAAATATCGTGTAATCATTTTGAAAAAGAAATGA
AATCTATTATAAAAATTAATTTTTTTATATAAATCTCATTTTTATTTATTTTTTTTTTAA
AAAAAATTAGACGACATTTATACAATATGACTGACCATTTATCTTTTCATAATAAGATTT
CACATTAGAACCCACAAAAAGCAAGTATGGTTGGGTGCGTGCGACATCGACGTGGTAGGT
GTAGCATGCAAGCCCACGGTGCACGGCTAAAGGACAAGTTGATGGGCCACGTACGTTACA
ATCATTAATCCACGAGTCCACTAATTACTGATACAGATCCTTCCTAAATGACTGGATCCA
AGCCCATTTCTTGAAGACTACTGTAATAAGCTCGAGATGGTGTTTTTTTTAATTCCTTTT
TCTTGTCTTTTCTTCC-AGTAAACAAGTTAAACCAAGAAAATGCACGCCTAAGAAAAAAA
GTGCTACAAATTGTTTGTCATTTTTTTCTGCATAAGTTAATAAGAGGGGGAAAATAATAC
AAGTAAAATATATAAATAAATGAAGAAAATAATTTTATTTTTCTTTCACTCTCAAGTTTA
ACCAAAGTCTTATATATAATCGTGCATCCTCTAATTATAAAATAAATAAATAATATAATG
ACTCAATTATATATATAACGTTTTGAAAACTCACATTTGATATTGAGTACGTATATGCAT
GCTATAATATGCATGCATGCCAAGGCCTATCAATCCTTCATTGATCGATTGGGCATTAAT
GCACAGCTCTCCCTTTATTTCCTCACACCCCGGCCTCTCGGCCCCCTCCATTTAATTTCC
ATAGCATAACGAGCATCACCTTCACATGATCATGATCTGCCGTCATCAGATAACGGAGCC
AATTATCGGCCCAACCTCAACCGCATTATTCTGGCCCCGGCCAGAGAATGACCTTAAGCT
GTCGATCCGCAACAACACGAACAGGCCGTACGTGTTGTTCTTTCTGCTTGAGTTTTTGTA
TATTGGTTGTCCTCATCGTTGTCCTTTGTTCTTGACTTCACAGCTGGCATCTTCTCTGTC
TCGCTCAAGCCCGATATTGATCCTGAGTTCTACGTTGAACGTGTGTGTTGTGAAGACCCC
TGCGTTCACATTCAGCTCGTAATCAGCTGCATGCATTCTTCCCATGCAGAGTGCGACATC
ACGTTAATTAAGAGCCAATTATCATAATAGTACAATCGAACGAAGGCATGCATTAATTCT
CGTTGTACCTAGGCCGGAAAATTATACCCAACTTTCTACCAATACCATATATAAGAATTG
CGTTAGTGGAAGCATTGCGATAATGTGGGTGCGGCAAGCGGTTAATTAACTGCTGCTTTT
ACCCTATTAAAATTAAAAAAAAAAAAAAATACTTCAGGTATGCCTGTATATATGGGCGAT
ATAGTCGCAAAGATCAATTAAATTTGAGCGTTAGGTTTTAATTATTGGGAGATGATCATG
TTAATTTGATATCCTCCAACGTTAAAGTAGCAGATAATTAATATCAATCAGCTCACATGT
GTATCAATAGATTATATATATATATATGTATATATATTTCAAGTTTCAAGACTTAACAAG
CACGGATTTCGACCTAATTAGTTCCAAAAATCAAGGGTTTGGTAAAGTTTCACCTTAATG
ATAGACATTATCAAGATGCAACTCGCTGGGTTGTGGGACATTGTTATTGATCATGCTATG
GATCATATATCAAGATTAATAGGTGTCACTTGTTTTCTTTTTTTATCTTTTCTTTTTCGC
CAGTTTAATTTGTTTTCTACATTATTTCTGATCAGTCGTGCACTCATTGCGAGCAAAAGA
TGTTCTACTGGTAATTAATATATTATCGATGAATTGCCTCAAAAAGGCCCACTTTAGAGG
ATATATATCTAATTTTTTATTTTCACACTTCTATGTTATCAATAATGATTTCAACGAGAT
CTGTAGTACTGAAGTGTGGAGAGGGTGAAATTTAGAGTTTACAGTCCTCAGGAAGTGCCC
TTTTCCACCAATCATTGGAGGTTGAAGAATAGTTTATTTTTCTTTCAGGCACCAATGATG
GATT-GAATCTAGTGGAACCTTTCTTTACACGTATAAAGGAGGCAGGGGTTTTCCATGGA
TTTGAAGCATGTTCGATTTTCCTATTAAAAATCCCTTGTCTACTTCAATTCAGGCACTTT
AAGTGGATTCCAACTCCTTCACAACCATGGATTCCTCTTCACCTAGTAGTGGGTTTCCCT
TTCATCACCTAACCCTCTGGAAATTACTCATTATCTTGAAAATTGGTACCTTCAAAAAGC
AACTTGATTTTTTTTAGTCTTTGGAAGTGGGCTCTCTCGAATCTAGGTGCCCCAATGGTG
TATAACACTGTATCGATCCGTTTTGGGAGTAATGCTACTCTCTCTCTCTCTCTCTCTCTC
TCTCTCTCTCTCTCTGTGATCAGTAGCTAGTTTTGTTCTCATTCATTTAGGG-CCATCTT
ATACTTGTGGGTCTTTTGTTTATACTTAATTAAGAGAATATTTCAATCACCATATTACCT
AAATCAGTTTATCATTTGCTTGTAATTAGTTCAAAAGCATAGGAAGTTCTCCTAATGCTG
AAAAGATCGAGCCCGGAAATGATTGATAGTTGTTGCGCGTGAGATATAACTCTTCTTTTG
GTGAATGGACGTAGCATACATTTCAGCAGCCTGTTATTGGAACATCCACTGTCATGTCAC
TTTTGTTTG-AATTGTGATGAAATAAGATTACAAGATAAAAATATATATATAAATAGTAT
ACTACGCGTACGTACGCAGTAAAATAGTTTGTAAAAAATAAAGAAATTGTTTTAGTTAAG
ATGTTTTATAAGGTTTTAGAAAATTGGTGAGAAAAAATTGAATAAAAAATATATTAGAAA
GTTAAAATATTATTATAATATTATAAAATTTTAATATTATTTTTGTTTTAAGTTTTGAAA
AATTTCAATTATTTTTTATGTTTTGTTTTAAAATTTAGAAAACTTTTTAATAATTAGATG
AAAATGTTAAGATTTGAGATTAAAAAATATTTATATTTAAATGATATTTAGATGTTAAGA
TGAAATAAAATGAGACCATATCAACATTTAAACGGGACCTTAATAAATTAGGTAAGTATT
ACTATTTATGTTCTTGTACTCTATACATGGTTCCATCTCTCTCTATATCTCTATATATAT
GGGCGTTGCTAGGGTACTGTTCCGAATCCCGTGACCCCAAGTGTACTGATATAGGTTATT
TGCTTTATTTTTTAAGCATTTATATTGTTTTTAATATATATATATATATATATATATATA
TATATAT--TTAAAAACATACTAATGTAAATTAAAACAAATCACTTATCG-TATACTTGG
GAGCACGAAATTCAGGTTGCGTTTGAATAGTCATGAGGTGATCAGCAGCTTAGATATTAT
ATATATAAATAGTAATGAAGAAGTAATAATAAAATATTAAATAGTAATTATAATAAATAG
TTAATAATAAATAAAAGTAAAAA-CAGATAAAAAGTACTAATAATTAATAATAATGGACT
ACCCAAATTAGACCTACAACATAACATTATTCCTATATATATATATAT--TTACTAACAC
AGGCTAATTAATTATTTGCAGCGCGTGGCTCTGTATCCATATTCCTGCCCGAGAGTAAAG
CGTGATATGTTTGGGAGGAGCGAGAAGGATATGGGATTGAGAGTTAAGAGTTCGCATGCG
TGGTAGAGATCGATAAAATTAAATCAAACACTAATCAAGAATTTGGTAAGGATAATATTA
CCTATATAATCAAATCTAATTCTTGATTTGAGTTTGATTTGATTTTATCTCTAACAATTC
ATGAGTCCATACAATATTGAGTT
>13_2_1_h1tg000002l
ACCAATGAATAGTATCTTTTGTTATGAATAACGCTAGCTATGTGTTTCATGTATATATTT
ATAGAGAATAGTCCAAATTAAATTAGAAAAAGCTAGCTAGCATATAATTATGTATATCAT
GTGGTGACGATTAAATCATGCATCTAGCATGCACGTAATTGGTGAGTGAAACCAAATTAT
TTATTTCATATTGTATTATTACTTGATCTCTATCTTATTTACATTTATATCATTTTTATC
CTGCACTGTAGATCGTCATTTGCAGCGTCGATCGGTTTATTAATCTGACCTATATTACAC
GACTCACTAATCTTATTTATATTCGACTCTTTTATTGAATAAACAAATTTGGATTCATCA
ACTTTTAGTTACTACATACCGAACGATATTATAAGCATGCTGCCATGCATATATTGGACA
ATTATATTTGATTGTAACTTCAACATGCATTATTATTATTATTATTATTATGTTGCTTAT
AAACTTGATAATATTTATGTAAGAAATTGTGTTTATAAATTTAGTGATTTTAAATATGCA
ACTCTCATGAACTTGTCAATTGAATGGTGATTTTGTATGTTGGCCCATTTATATAAATTA
TGGTGTTTTAATTTTAATCAGGTGTTGTTCAAAATCTGATAGCTTTTATTTAATTAGTAA
ATTGTTACTATTGTATGCTTTTGCAAAGAGATTTTATTTTTGTATAGATTTTTTGTTTGT
CCCTCCAACTAGACGCTATGTACAAGGGGCACACATGTGCACGTAGCCTATTTACTAGTA
TATCTTCCTATATCTTAAAAGCATGTATAACGTGAACAGTCATGAACAATGATTACTATT
CACGTTAAAGTGTAATGAACAGTAATTATTGTTCACGTTAAAAGCCAACAGTAATGAACA
TTGATTGAAAAAATTAAAATTTGAGACTTTAAATCTCAGCCTTTCATCTTGAATCTCCAT
AATTGATCAAACAGTAGAGGTTAAAATATTAAAAATAAACAAACTTAAAATATATAATTA
AAATATAAATTCAAATTTAATTTATAAAATATTAATCTTTAACCATTAAATTAAAAATAG
AGTTTTGTTAAATATTTTAAAGAGAATAAAATTATATAAATAATTAGAATTTTTAATATA
ATTTAAATTTCATATATTCCTAATTAATTAAAATCTTTTAGATAAAATGATTTTTTTAGT
ACTCCCCGAGTCATTTAGTAGTGTGGTTAAATTTTACAATTCATATATTTTGTTAAGAAA
ACTATTGCTAGAATATCTAAAATCTTTTAATTTTCATATTACTGTAACATTTTGTTATCA
TTATGATGCTTGTTAAATTTTTTTTTTACTCCTGTACATTAAATTATTGACTAATTGATT
TAATTAAAAAAATATATTATTTTTACATTTTATTAATATTAGTCACTAGAAATACGTGCA
TTGCACGTCTCACTGCTAGTATATTTATATTTAAGCCCAATTCAGTTAGCTCAAGAAAGG
AAAAGTCAAGTTTGGCCCAGTAAATTAGGCCCGTTAATTTTGGTCCTTTGTTCCAGCGGA
TTCATTCGCCTTGTGGAGCCGGATTTTGAATCGATAACATGTTGATTGAGGCCAGCCCAT
CTCAACAACACTCGAGTTAAAGACAGGGCTCTGAAAATGGCGTTGCGGTGACGGCTCCAA
AACCCTAATGCCGACGAAGTGGTTCGTCTTAGTATGAGGGGAACAGCTTATCGGGCGTCG
CATTGCTGTAAATGTAAGAGTAAGCTTGGATTGTTTGAGTTCTAAATACTACAATTTTAC
TATCAGATGCCTATGATTTCTTCTTCAACACTCCCTCACTAAAGAATTGATAGGAGTAGA
GATGAGACTAATAAGAATCTGTAAAAGCCTTGTCTCACTCTCTCTAGAAAACCCTCTGCC
GCATCTCCACGAAACCCCAACTCTCTCCTGCTTAATCTCTGTGTTATATTTCTCCTCCTC
TAAACCCAAGAAATCAACATCCACTGTAACAGTCCTGGACTACTTGATCAATCAGCACCA
ATTCTCGCCTGAAGCTGCTCTGAAAGCTTCATCAACCTTTACTTACCTGAGAAATCCAGA
AAGGCGGATTCCGTTCTTTCGTTCTTCAAGGAGAGCGGTTTCTCCCAGACCCATATCGAG
CAAGTGGTTAAGATAATACCCAAGGTTCTCTCTGCCAAACTTGCCGTTACCATCAAACCC
AAAATCAAAATTTTCCAGGACTCGGGCTTTGCACCCGACGACATTGCGGAGATTGTATCC
GGTGACCCGTGGATTCTTACTCGGAGTCCAGGTAATGAGATTGGACCCTCAATTTTGGTG
TTGAAGAGTATTCTGGATTCCAATGAAGACATCGTTAGGGTCTTAAAGTCTTCAGGGTGG
TTTTTGAATCATGATTTGAATAAGACTATGATGCCCAATATTGAATTTCTGAAGCGTTGT
GGAATTAGTTCTTCGCAGATCGTTAAATATTTGTTTAATTTCCCTAGGTTTTTTCTGCTT
AAGCCGGAGAGCATTCAGGCTTTCGTTAAAAAGGTTGATGGAATGGGGTTTGATAGAAAG
TCTAAGATGTTTCTTTCTGCCATTCGGACAGTGAGTTCAATGTCAGAAAGGAATTGGGAG
CCTCAAGTTGGAACTTTTCCGAAGTTTGGGGTTTTCAGAAAAAGATATTCTTGATGTGTT
TAGGAGGGCGCCTCAGGTTTTTGCTATATCCGAGAGGAAAATTAAGGAGGTAACTGGGCT
CCTGTTTAGCTCTCGGAAGATAGATATCTCGTATATTGTTGACCATCCAGAATTGCTTAT
TTGCAGCGTTGAGCACAGGTTAAAACCCCGTCTACGAGTTTTGGAGATTCTGGAAAAGAA
AAATGTGCTTAATAGGAAACCTCGTTTAACTACTGTCTGCCGAATGCCTGAGGAGAAGTT
CTTAAACAAATTTGTACTTCCTTATTCAAAGAACTCGCGGAGGTAAATGAGGCTGGTGGG
AGTTCATACACAATTGGATGCATACAATGATGAGCATCGTCAGGAGGGAGTTATTCAAAT
CAATGTATGATCTTTGATGTCTTGGCTAATTCATTTACTTTTGCTTATAATTGGCATGCA
TGGCGAGTTCAGTTTTGAAGAGCTATATCAAAAAGTTAGAATCATTTTTGTTGATCGGTA
AACAACAAAGATTAGAATGATGATGTGTAATTAGGTATCCTCTTTTGAGGAGATAACTTT
CATATTCTCTTTTGGTCAATTTCAGTTTTAAATAGATGCTTAGTTTTCTGCAATTTCTTC
AATATGGACCCTATGTTCAAATAGAGCTATCGCTGCATGAGGAGGGCGTCTATATAGTTG
GTTACTTTATACGTTATTTCATTTTATTTTGCCTGCATTTGTCTCTATGATTTTTATATA
AAACAATTTCACCAAATGAAATGTACTGCAGATGCAAAATTTTCTTATTTATATGATGCC
ATATGTAAGGTGCAGAAGATTCATTATTCACGTGACCCCTATAGCGAGCATTGAACTGAA
GGACAGGGTGCATACACATTTAGAAAGCCCATTAATTTACTTATCATTTGCTGTATGAAT
AGATGCTGGTGAGCAGTTTTGAGAGGTTGTGGCTTTATTATGAGCAAACACACAAGAATT
AAGAAAATACACTAGTCTTGAAGTTTCAATTTGTGCACTTTCACGAGGAAGAGCAATTTT
CAATTGTTTTATATTTAATGCTTTTTCTTGTAGGATTATAGAGGATTACATCGTGGCAAC
TAGGCGAACTGTTCTTGTAATGAATGAGAATCTCCTCTAACTAGGGACTGATTCTTTTGC
GAAATCGTTCTCGTTCTTCTGTCCGGATATACTTCTATGTTTCTGTTCAAAGGTGATCCA
TCTTCCGTACAAGTTGGATTGTTCCTTCATTTCCCCTTGCCATCATTATCTTACTACCTT
AACGATATCTCAAATGGCTTGTGTTCTATTACCATTACAACCCTTGACTCAATCGGGACC
ATATGCACCAAATTTTGGGAGTAATATCTACACTGCTGGAGGGATAGATAGAAGGTGTAT
GATGAATATAGAAAGAAATTCCTTGTAAAAATCAAATCTCATTGGGATGAACTCTGTTAA
TTTTGATATCAGTTCGATATCAGAACCAATATTTGGTCCTTAAAGTTTCAACTAGGTTGG
ATATTTGTTCCCTCATTCAAGTCCAAATGTTTGCAGCCTTCATCTTAATCTCTCCTGCTT
GTCGTCCCTTAGGCTTCACTGGTAGTGTATGGAGTCCGAGAGCATTAGTTGTAGTGTACT
CCTTGTACGTTGGAGCTCAGCTCATCCATATTGTTTCATCTCAATTATTTGCATATCACT
GCCTTCTCTAATTGGAAGGCCATACATTCCAAATTATGCATTTGGACGTGGCTAATACAC
CATTTTGTATATATTTGCATTATTTTGATTGCTGGAATTAGTTAATATCTTCCCTCCTTC
TCAGTGTGTTCCCAGTGGTGCTTCACTCGTGACTCCCCCCCCCCCCCCCCCCCCCCCCCC
CGCTTTTTATTTATAAATGCCTTCTTGTCTTACAAGATATCACTGCCACATGTTTGTTTA
TCTGATTTTGGTTCAGGATATGAAAGCCTCTTCATCCTCATGTGCAAGATAACTTCATTT
GTATGTCAACAAATGCTTCCTTGATGCTAAGCAAGCAAATACGCAGTGTATTGAACTCCT
TGGACTTCCTCCTTAGTC-GTTTCTTATGGGAAAAATAGAAGGTGACATTTGAGTTAATG
ACCGAGGGATGGGCTCTCCTTCAGTCAACTTGTATGCAAACTCTGTCTTCCTTCAGATTC
TATTGTTAATGTTGGGCATGTGATCCATTGGGGTAGTTGGTAGGAATCTTCCCCATTCAA
ATTAGGAAAGAGACGTGGGTGGGTGGGTGGGTCTCAAGACTCTCAAACCCTCGTGGGGTC
CTACTCCAACCACACCTGCTGGGGGCAAACTAAGTCTCATCAACTACCTTCTTTATTCAG
ACACAGATAAAAATTGCGAGGGATTGAATCCATTTTGATGAAAAGCAGTGGGGAAGTCTT
CATTTCTAACAAAAGGATACACGCATTTACAACTGTTAAGACTCTAGTTTTCACCAAAGG
AAACGAACATATATAAGAAAGACCAGAAACAAAGACTTTGATCTTCCTTCCTAATTTATC
ATCTCTATCGTACTACTTAATTTGTTATATTTTTATTTATTTAGTTATCAACAAAA-CGT
CGATTGCATTGCTCGTTTGAAAATTCTAAAAA-TAAAAATTAAAAGGAGTTCATTTCCAA
GAGGTAGCCACGAGTATTAAGCAGATATTGGACAGCCTCTCCGTACACCCCTCCCCTGAA
AGCCTCCAAAGCCAATTCAGCATCCATCTTGTCCACCTCATCTTCCTCCACCGTCTTGTT
TGAACTCGTGGGCCTTACCATCACAAGTGTCGCGCCGTCCATCCATGCTCCTCCTTTCAG
CTCCAGCTTCTGCATGTGTCTCATTCCTCATCCTCACGCTCGGCACCGTTGTCCTGCCTC
CATTATTTCTCTCCCAA-CCCCCCTCCCCTCCGCCTCCGCCTCTCCGCCCACCAACCCAT
CCTGCACCGCCGCCATTCCCTCCGCTGTTGTCGCTTACCTGCGGCTCCGCTCCCTCCGCA
AACTCTCTTAGCCCCTCCTTGTCCATCACCACCGTCCCCTCTCCTTCCCTGTCTTTCAAA
ACCACCCTCTCCAACTCGCCGTGCTCCTTAACCACCTCCCTCAGCAAATAGTGCCTTGCC
GACGCCGCTATCAATGCGCTTATTGTCCATACCACTCTCAGCTTCAGCCCTCCCGCGAAG
TCCACGTCGGAAGAAGTCAGCTGGTATCCGCGTCATCGGCGACTGCGAAGTTCGTATTTC
GCGAAACCCGAAGATAATGCAGCTCCTGAGAGTACTCCCGAACTCAGCCCTCCACATGAC
GACGGCTTTTTTCTCCAGCTTGAGGCCGCCGGACGGGAGCTCGATCTCGAGGTTTTTGAT
CTTCTCGAACC-GCGGAGGATTTGGGCGGGCGAGTTCAGA-GGGAAGGGGTCTGGATCGG
GTGGGGCTTGGGCAACAGGAGGTTGTGCAAGGACTTGAGGATCGATCGGAGGAAGGTGAG
GAGAGCCGCGTCGGTGTTGCCAGATTCAGCAGAAACGACGCGGTCGACTTTCAGCAGGAG
CGACTCGGTATGAGGGACGAGCGAATTGAATCGTTTGGAGACTGCCCGGCAGCGGATCAG
GGTCTTGATGTCGGAGACGGAGTTGAAGATGAAGAGGACGAGCGCGTCAGGGATTCGATC
GAATCCGTCCATTTTTT-ATATGGGTCAGAAAGCTGCTTTCAGAGATTGGAAACGTAGAA
AGAAACGTTTGTGTGTTCTGTTTTAGCCTTTTAAGTAGCGGGACTTGGGAGACGAGAGAT
CAGAGTAATATCGGATAATTAATTTT-ACTATTAGAATTTAGATCTAACTATGAATTTTA
TCAAAAAAAAAAAAAACCTATGAATTGGAATTTTTTTTAGAGTTTGACCGAATTCTAGAA
TGAAAAAAAA--AGACTTATAAAATAATTTTTTTAACATTTATTAAATCTTATTTTATCG
TAATTATTAAATATTTAATACTATTTAAAGATTTAAAATAATTCCAATAAAAAATATGCA
AATAATAAACAAACTTCATAATTATTAGATTAACAATAACATAACGAGGTGAAGTATCAA
ATTGTTTTCTTTAGAAAATAAAAACAGTCAAACCATTCAGCATTATTGTGAAAAGAAATA
ATGTTAAATACAAGTTTTTAAATATACATATTCAACGCAAATTTTTTGTCAAAAAATAGA
TTCAACTAAAATATAATAGACTTTTTTGAACTTTTTTGAAGTATACTCCACTTTATTACA
AAAGAATTGCACAAAATTTGTCTATATAGAACTTAGTATCAATCTCTTCTCATATGAAAA
CGTGGGATTGACCGTCGACTATCGAGCTAATAAGAGCACTGGCATTTGGCGTGCCATCCA
AATATTTGCCTCATTTGTCTCAAATTTATCTGTATTGGACTAGCCAAAGCAATAAATCTT
TGGCTTTGAGTTACAGTGAGAAGCACCTGTTGGTCATACTTAGAGTATTGGTAATGGCCT
AACCATTGCCAAGTCTAAAATTTAGCTAGAATGTTAACTTTTAGCAATAGTATTAATTTT
TGACTAAATGAGTTTACATTGGACTAGCTATCTTAAAGTTAAAATAATAATATAATATTA
TATATATTTTTTATTTTTACTTTTACAAATACAATTCATATATTTTCTAGATCTTCATGT
TTTGTAAAAATAATGTATCTATTCTATCAATATTCGCAATTAGTAGAATAAATAATGTGC
ATGCCATGCATGTTTTACCATTCAAAGATAGAGAGAAGTGAATAAATAATAAAATATTAC
TTTCCATTGTGAATAGTAGCTAGCCATGTTTAGAGAGGACTTAAGATTTACTGTAGCTCA
AGTCTTAAGTTTTAGACTTTTGGCTAGTCCGATATGGAAGCTTTTTTTCATATCTAGCTA
AAGTTTAGATTTGCATTGACATTTGGCTAGTCCATTGCCAATGCTCTTAGCGAGCTCTTG
TACATGGACC-AAACGAATAAATTATTCAACAAAATCCCATCTAACTTAAAATCTGTCCA
TTTTCAAGTTATTTTTCTATATTGTATTTTGCAACTTCTATATTTTTTATAGATGAAAAA
TAATAGGTTGAAGAAAAAAATAGTTAGAAAATAATAATTTAAGTATCAAATTAAATTATT
AATTAACATATAGTTAGTGTAATTACAAAATATAAAAAAAAATTAAAAAATA--------
---------ATATTATATTATTATTTTGACTAATTTAATGGCTAGTCTTATGTAGATTTA
CTTAGCCAAATGTTAATGCTATAGCCAAAACTTGAAGTTCTAGCTAAAATTTAGACTTGA
CAATAGCTAGGCCATTACTAATGCTCTAAGAGTGGGACCTATAGACTGGATTCTACCGTT
GCGGATTAAGAGAGTTATTTTATTTCAATGATGCTCTGTCATCTACTGTTCGACGTGCCT
TTAGTGCAATTATATATTTTT-ATAAAAGAATAATATTATTATATCGTTTCATTTTGACC
GTTTAAATATTTATTTTATTAATTTTATTTATTGATTAAGAAATTTATATTGATATATTT
TTTTAAAAATTTAAAAATATTAAAAAAATGTAAACAAATAAAGAAGAAAATAATAAAAAG
TAAAATTTGTACTAATAGATACACCCAGCGGTCAAAATTAGGCTGCACACTAGCACTATC
CTTTTAAAAATATTTTTAAGCATCTTTTTAAAAAATACACAAATTTATTAATAATCACTT
TCTTTATTATTAAAATAAAATAAAATATACGAGCGGTCAAATTGAGGGAATAGAATCATG
GGACAATTTAGTATTTT-CTGTTATTTTATTTTTAAGTTAGCGTGTAGAGTATATTATCC
ACGTCATTTAAATAATAAAATTTGATTTTTACAATTT-AAATTTTTAAAATTTTATTTCA
AATAAATATAACTATTCGTACCAAAATATTAACCTTAGGTTAAAACGTTAGTAAGGTGAG
TTGGCATTGGACCAAGTAGAATTAGGACCATTTTGTTTTTCGCATTTATCCGGCGTGGAA
TATGGACTAAATGCGAAACCCTGTTTTCAATTTTTTTAATAATTCCTAATTGGATGTTTT
CAAATATCTTGTAATCAGATGCAAGGTATCGGATTTTTTTGTAAATAAAAAAAAGTAAAG
AAAAAACGAAAGGTATATATTGCATGTCGCATTATTGGAATCTGG-AGAGAGTCTTGATT
TCCTGAAACACGAGGAAGGTGCAGTCCGTAATATAAAATAATGTTGGCCAAGATTCTTGA
AACTTATCCTGACTTTCATAAATATAAAATAATGTCAGAAAAATTAAACTTAAGGAAAAT
TATTATTTAATAAAAATAATAATAAAAAAAAGTTCGTCTCATAGACGTTTATATGTAAAG
GTAAAGTCATCTCTTTCAATGAAATATGAGGTTAAGCCTTTATTTATGCAGAGGGTTGTC
AATTAGATATTTATCTGTAAAGAATATCAACAGTAGTGAAGACCAGACCAATCATAAAGA
AAAATAGTATATTAGCAAAACTCCAAATGCACTAATTGGTTTATGAGGTAATGATTAATA
TGGAGATATCCCTATATATATCCAATTGTAAATATAAGTTTATCTAATGAATGAATGATG
ATAATTTTTCATAAAAAAAAGTGATTGATAATATAGTGATATAGATATGCCAAAAAAAAG
GAAAGAGGAAAAAAATAAAGTTAGTGCCGCTCTTAACAATTGATTAAGTTATTCTTAATG
AATGAGTCTAACAAGTGTAATATTTAATTAAATAAGATAGAATATAGAGTCAGAATTTAA
ACTCAGAACCTATACTTTGATATGTTGTAAAATCATCACTTATATCAAAAGTTTAAACAT
ATAGAAATATGTTAATTTTATTATTTATTTTATATTTCAAGAAAATAAATCTTTAATCGA
AGCTTTTTTCTTCTCTCATCATGTTCTTTAATTAAGGAAAAACTCCACAATATAAGAGGG
AATATTGGCCATGCATTGCATGCCTCTACATTGAATAATTATTTTGATGTTTATGTTTTA
TTCTTTCTTAAATTATTTTTATTTTTTGTTGTTTTTTTTTAGCCAAGTTGTTTTGGTAGA
ATTATGACATTGACTTCACAACTCGATGACAGTGTTTAATTCCGTCACGATTCTGTCTCG
ATCACTTAACAACTCCCTCTATATTTCAACAACGCTTTATAAGTACTTTAATCCCTCTAC
TCGATCCTGCAATCACTGATCTGTCTGATATCGTTTCCATTAATTCGCTCGAATTTCTCC
ACCACGGTTCCCATTTGGACGACCATTATATTGTATAATAACATTCGCCACATCACAAAC
CATACAGAACCTCCTGCTAACCTTCGTCCAAACAGCAGACTCATTACAGCAAAAA-TTAA
ATAGT-AGGGCTCATGTTGTCATAACTCATAACGTGGGTCAAATTTGGTGGGGCCATGGA
ATTACATCTACTGAGTTTTTTTTTTTTTTTTT-----------------GCAATTTGCTT
AACCTACTTAGATTATATTTTCACCCACGTTTTCAGGATCATCCACCGCCGATTTTATTT
GCATTAAATACCTTTTATCCATCCTCAAAATGGGACAAAATTATGAGCCACAAAAGTACT
AGGAAGCAAGCCGCCTGCTTCCTTCC------------TAGTATTACTTGTACGTGTACC
ATTCCTACGTACGGTCCTGCTTAACCTCAGTTGTCGAAAATAATAATAATAATTAGAATA
TTTACAGCCGTTGTACATTTTGGATGATTTATTTAATTTTTAAAATTCAATAAAACATCT
--TAATTCAAAATTTTTATCATTATTAACAATTAATTTTATTATTATTCATAAATTTCTC
ACTTAATCTCAATATTTAAACGAGGCCTTGATAATTGGCATCCACGTTCCCAGTTTTATT
TAACCAATGATGATTCCCATTTTTTTTCCTAATAAAAATGAAATGGCAGAACGATGCAGT
AACGGTACGGTCGAGAAAATTGCCCATGGCCCATTGCTTTATTGTCAGGGCCACCTTGGA
ATCAATGATCCTAATGAAGCAATGTAATGAATGCCAAAAGTCCACAAAGCACGTAGAGCT
TCTGAAGAGAGAGTTCGACGCGGACGGGTATCCACGCTAAACTAAA-----GGGATCCAA
GCCCATAGCCTAAAGACCAGTAAAGAGAAACCGACTTTGTTCGGGTGGACTATGTCGGAT
ATTACGGACGGTCGATCGGGCCCAAGGCCTTTTATATATGCATAGCCCTACGTGTATACC
TATTAGTTTTATAGCATATATAAACTTAATTTATTATTTCTGGTCTTGAACCGTCGACAA
TAGTGCGCTACAAGTGGAGACCTCAGCTTTATCAATTTGTAACGCTTGATCTGCTCGAAA
-CACTCGCCTACATATTTTACGGCAAGGAATAAGGATATATTTGATCTGATCAGTAAAGG
AGAAAGAAGTGAAGCTGAAATTCGAAGTGCATGATCGATGTATATATGTGTTTGGTCCGA
AGCTAGGAAACTAATTCCAAAGTGCGATTATATTAAAATCAGTCTCTGAGAACCGCTAGG
TCATGAATTCAATATTTGATCATGACCCTGTAAATCTCCTCCAATATTGGAGATCTATCA
GTCTTTGACGTCCAAAGTTACGGCATTCTCTCTCTCTATAGATCTCTCTCTGAATGTGTC
CTTCTCTCCCTTTGAGCCATCCACTTTTCCCATGCATGCATGCAAGCCAACTTGATCTGA
GTCAATTGATTGGACATTGATACGCAGCTCTCCCTTCATTTCCTCACTGCCGCTCCCCCA
TCTTTCCATGGCGGAGCGGGCCCCATCTTCTGATCATTATCACGATCCACCTCCTTCGGA
ACAAAGTCATCATCAATTATCAGCCCAACCCGATGATCGACCTGCTTTCCGCCCCGGCAC
CTACGTCATTCAGGTCCCTAAAGACCAAATCTACCGCATTCCACCTCCCGAGAATGCTGT
TATAGCCGAACGCTATCGAAACCCGGCCCTCCGTAACAGGAAGAAGTGGCAATGTTCTTC
TTGCTGCTTGTGGGTTTGTATCTCGGTCCTTCTTGTTGTACTTGTTCTTGGCGCGATAGT
TGTCACATTCCAACTTGTCTTGATCAACCCTAAGAATCCTACGTTTGATGTCGAACGTGT
TGCTGTGAAGAATAATTCGCATTCTCGTAATCAACTGCATTCCAATCCAGAGTACAACAT
CACGTTAAGAGCAAAAAATCCGAATGGAAACGTGGGCATTTTGTACAAGGAAGGTGGCGT
TGCCTCCCTTTCTTTTAGACAACGAGAAATAGGTACGGGAAATTACCCCACATTTTTCCA
AGACCATACCGATTCAACAGTATTTGGCATCATTTTTCACGGTTCTAACAACGTCGTGTT
ACCTACGGAGATTGAGAAAAGCATGAATAGCCAAATGCAGAAGGTTCAGGTCACATTCTC
TTTAAAGATGGATGTCCCAGCACGATTGGGGAATGCTGGCTTATTGAACAGGGGGAGCAT
CAAGTTCGTTGTTGCTTGCTATTTCACGGTGGATACATTGGCTAAGGATACCCATATCCT
GTCCCGGAAATGTCATACACAACGATGAGTACTCTAAAGGGCAACGGTGATAGCAGTACG
TACGGTGATGGTAGATCAAGTACTTCTGCTAATTCCAAGCATATTTTTATTATTGATACA
TCAACCATTTTTTCTTTTTCATCATTGGGAGAAGTTCTCCTGATCTCGTTCGATTCGGAA
AGGAAATATACTTAGACAGCAGTGTGACAAGAAGTAGTACTGCCTCCGTCGGAGGAACTC
ATTTTTGTTTGTGGGGTTTCGATTTGTTAATTTGTTTTACTTTAATTTTCCACCGAGTCT
AAAAATATTCTTTTGTCCATGCAGTACTTCTGAAATATATATCTTTCACCCTGGTGGCTG
CCTTTTGTCCATGGATTGGCTTTTTGTGGTTTGAATTTGTACATATTTTTCTTGATCGGT
TTAAATCCTCCAGGGATCATTTTGTTTATGCATAGCTAATAGTGAAGTACAGACGAATGA
AGAGAAAAATTAATTCTAATAACCAAATGTTGTGCAGATATCTAATAAAGGGTTTTTTTT
TTTTTTTTTTTT-AAAAGGAACGAATTTTATTGATAGCTCTTATTTTTAATAGAAGAAAA
TAATGATTACAGCCGGATACCTCAGGTTACGAATATCAATAATAAATAAGGTTCTCCGTA
AAAAGATAATCACTTTCATTACTCTTAGTTGGTTTTAAATTAATTCTGTGCTGGCATTTT
CAAGTTCTAATTAAGGCTTTGTTTGTTTTTATAAAATTTTTCAATTTATTTAATTTAATT
ATTATAATTTTTTT--AATTTTTCATATAAAATAAAATAAATAATTTAACGTTATCAATT
CTAAAATAAAAAAAATATTAAAAAATATTTTATTTAATTTTTAATTTTTATTTATACTCC
TCTCATCTAAAAAACCAAACGTTAAGCTCGTGGTAATACGTTTGAAATTAAAGACCAGTA
CGTCGTATTTCTGTCTCGCAAATCACTGTACTCGTTTTTTTTTT-ATTTCAAAAATAAAG
CCGCGCTGATTTCCCGGCAAAAATAAGAACTTAATTCAACGCATAACAAGAAAATTATTG
AGGCCTGTTGGGCGGCTCCGTCATCCGGCCAGGCCACTTCATGCGAGCGAGCGGGCGGGC
AGACTGCCCATTTCATGTTTTTATATGCGGGGCAGTGATTGGGTGGGCACTCCACTCGTC
TTGTTCATCCAATAAAAGTAAAAAATCTTAAATTTCAGAACTAGAAGGGATGTCGTGGCC
ATGGATCTGTGAGGAGAAGAGGACAGAGAAGGTGAAGGAGAGGAGAAAGAATTTGAGTTG
GGCGACGGCTGTAGTTTTGAAATTAAATTTAGGATTTCTTTTTTGAAAATCTCTTTGCAT
TAGCATCAGCCAAACCGCTCCTTACATGGCATGAGCCAAACCACTCATTCCAAATCTCTC
AAATTTAAAATACTATTGAGTTGCGAAAGAGAGCTGATGAGAGAGAGATCGAGTTGATGA
GAGAGAGTCGTAGACGAGAGAGAGAGAACTGGTCTGCTTTTAGAGAAAGAAAAAAAAA-T
AATGTCAGCTAAAGTGTGCTACGGATT----AGCCACTGTTCAGTTGTGAAGCACAACTC
TTTTTTTTT--ATAGAAATAATAGAATGAAACGGATGGGTGGGTGGAGTACTTGCTCGGA
CCCCGCCCTGCATATAAAAACAAATGGGCCGCAGCTTCCATAATTCATTAGACAGAGTTT
CACTTAAGACTGTTTGTTCGATTTTGGACCGAATATTCAGATATGCCCGACCAGGAACCC
GAGTTTAAATTTGGACTGGTTTTTGGCCCATACACCAAGGTTATGACCCGAGCCGAAATC
CGGAAGAATCCGGATTTTAAAAACCCGAAAATCCGGATTCCAGGTTTTACCTTTTTTTTT
ATTATTATTATTAATATTAATATTATTTTATTATTATTTTTATTTACTAAAGGTTCATAT
TTAATTAAATTTAAAAACATAATTATGTTTGAATGTATAATTCTTTTTATGTAAAAGTCT
ATATTTATTTAAAAAATTTCAAAACAAAAAAATTTAAACCATAATTATTTTTTATATAAA
AGCCTTTATTTTATTAAACAAATTTTAAAGAAGTCAAGTTGGAATGCATAATGCGTTCTA
AATACTAAATGCATAAATTCATTTATGCATGCATCACATGCAATCCATTGCATATTACAT
TATTTGTTATTTATATATTACATTACAAAATATAAAATTACAATATATGAATTACAAGAT
CAGTAACATGTCTATCAATGATTTAATCTTCACACCAAATAGTAACTTCAAGTAATTGGA
CTAATAGATCCTGCAAAACACACAAAGTTTTGAACAATGATTATATATAAGGATTAAGAC
AAATTCTACTTAATAAATTAAAGATTAAGATGAGAATGAATTCTTATTTATTTATTTTTT
TCCAAATATACCAACATTAACATATATTTTGTAGAGTTTTCATTCAAATACATATCCCTA
GACTGTCTAGGCTAGACAACCACTTCTCTGAGCAAAATTAATAAACAAGAACATAAAACA
TAGTAGTACTTAACTATAAAAAAAGCTACACATTCTCTCTGTTCTCACTATCTTAACAAT
ATAAATATCAAAATGCTTAATACAGTAGTACTTGTGCTAGTACGTACTCAATTTTGTTTC
ATTGAAGCATGCAATAAACCTGACCGAAGCACATCCGCTTTGTTTCATTGAAGCATGCAA
TTTCAAACCTTTTTTTTCAAATATTTTTATACAAATTATAGTTCAAATAGTTGGTGCAGT
ACCATGACCCTGAAGAAATTGTTGCTGATCTCCAAAGTTGGCCTTAAAGTGGAGAAAGCA
CGACCACATGTCATATAAGATATGACCAATCATAGGTGAACAAATCATACTCCCACAGAA
AATAAAATAAAAATCTTCCCAACTTTTCAGTTTTTTATATTTGAGAAAACATATATGTAC
CTAATAACTATCTTAATTAACCTAATAACAACATAGTGCTGGGTGACTTGGTATATATTA
AGCATTAACCACTTATAATGCATGCCAATATAAAGCCGAAAAGCCATGCAAATCTCATCA
ACATTAATGTATATATAGTTTCTCTAGCAAAGAGGATGACTACTCAAATTCATAAACTTA
AAAAGCCTTAGATATTTAACAAGAAAAATAAATGCATGAGATTGAAACTTGTAATAGATA
TTTACAATTAAATATGATAAACGTGATTAGAGGACTAGCTGCTTCACCAAAGATAATGAA
TCAGTTTGATGGAAACATGAAATTTTAAAAAATATAAGCCAATGTAGATCTTCCCACCTA
AACAGAACTACATCAATGAACCAGAACGTATCAATCGATAATGCATGGTTCATGATATTC
AGGATATATATATATATATATA--TTTATATAAGATTACCGTTATTGACTATTACCTAAC
AATTTATAGCAGTTTTGGTATTAATCCATGACTTATTTTGCATGACAACTCTGGAGATTA
ATTTTGCAATATCATCGTTGATAGTTTAGGCCTGTGCAAACAACTCGTTAGACCGAGCAA
CTCGTCTGACCCGATCAGATCCGTCCGACAAAATACGATTTTACTTCAGTGTCGTGTTGA
ACCCGATAAATGACGGGGCGCACAGACTCTTAACATTTTTATGTGTTCAGAGTCTTCAGA
CTAAAAACCTGGCAGCCAACTTCTCTTTTTTGCTCCAAAACGATTGTGCAGAAACGGAAG
TGTAGCAACGATCCACGCCTGTAATCTCGAGAAGCTCAGCCTCTCTCTCTTCCGCCGGGG
CTTCAACTCCTCCAAATGGTGCTTCTGTCTTTCTCTTTCCCCTTCTGCTTTTCTTTTCTG
GCTTTCTTTCCCCTGTTGATCGCACTCTTTTTGTTTGGCTATTATAGATAGATGACAAAA
AAAAGTGAAAAGACTGGAAAGAACACAGATCCGTTTCTAAAAATGAAAGAAGCGTTTATG
ATGGGAAGTTTGAAATCGTGAAAAGTAAATGCCAAAAATGGAAGATTCAGAAAGATCGTG
TGAGGACTTTGCGTGACTAAAGTAACTGAGCCAACTAACCCAAATCTGCCAAGTGACTCA
AATGCTTTCTCTGCACTGAACCTCTCTTTTTCTTAATACTTTTCTTAATAAATAAATAAG
TTTGAGCTTTCCTGATTTTGCATGTCCTTGATTTCTCTCATCTTCTCACACTTTCTGGCC
ATGGTTTTGCAGTACGTTTCTTAATAAATAAATGGTTTTGCAGTACTGGCCTCAGATTTC
TTAGCAAGCAAGAAAGAATGACAACAATCACTGGACCACAAAATTCTTGAAAGCAAGACA
ACCCAGAATTGCGAAAAGGGGATTTTGGGAGCTTACAAAGAAGAGCAACAGAGTGAATGA
AGAAATTCAGGAGCTTTGACTTGTAAACTAAGACATTCAGCAACAGAGTTATTCACCACC
TCCCTCCTCCGCCATTTCCCACGTTCCAAATCTCCTCTCTTCCCCCAAAAACTCAACTTG
ATACTGCACATAAAACCCTTTGATCATCCTCATTCATTAGTAGGTTTGGCTCTTCTGCTA
ACAGAAGAGATTGAACTGATAAATAATATTATTAATAATTGGCTTAAGAACAAGAAGGCC
AATGCATGCACCTTTATATTATAGGATATCGAATTGGTTTATTTTCGAGGAGTTGAACGA
ACGAGATCTGAGAAGAGGGTGAAATGTAGTCAGGAAGTGCCCACTTTACGACCAATCGTT
GGAATTTGGGGGGATAATTTATTTTTGTTTCAGGGCACCAAACCAATGATGGATTGAATC
TAGTGGAACCTTTCTTTACACGTCTAAAGAAGGCAGGAATTTTCCAAGGATTTGAAGCAT
GTTCGATGTTCCAATTAAAAAAACCCTTAGTCTACTTTAATTCAAGCACTTTAAGTGGAT
TCCAACTCCTACACAACCATGCATTCCTCTTCACCCAGTAGTGGGTTTCTTTCTCTTTCA
CCAACCTAACCATCATAAAAATCTTTACATTGATTCCTTTAAAAATTAGCAGCTCCATTT
TTTAAATCTTTCAAAGTGGGCTCTCTCAAATCCAGGTGCCCAATGGTGTTGCCTCTGTAT
CCGTTTGTGGGCAATGGTCTTATTCTCACTTAAACTCCTGAAGCTTTTTATTAATTTAGG
GGATATCTAGATCTGCCACTATCAAGTACGGCACTTTTATAAATCAATTTCCTCTGCACT
CTATACTGGTCCCATCTCTCTTTCACACACACACTGATCTCTGTCTCTCTAGCTCTCTCT
GAGCATTATTAATTGCAACCCACATGGCGGTGTCTCTGTTCTAGTATTCTTGTCTGGGAC
TAGGGCGAAGATTTATGGTAAGTAATTAAAGAAGGAAGCAATAAGATGGGGCGCCTAGGA
GTGTAAAAAAAAAGTTAGGTCCTTTTATGGAAATATATGCAACTTGGTTACCAGATCAAT
CAGTTTTAAGATGTTCCTAATTTCAGCAATTATTTGAGCTGGAATCTGTGCTATAAAGTG
AAAATGTCAGCTTATATACCTTGATCGAATAGGTTGGTAACCAATAATCAAGGATTCCAT
GCAATTACGTACGTATTTTTTTTTCAGTCCAAACCTCAAATGTATTTGATCACTCGGGAA
CTAGGATTTAGCGTTTCAGATTGCGATTAAATAATGTATATGATGCATATTTGTTAAAAG
TTGGCGGGAGTGTGCATGAACTTCGGCAAAGACGACTTTGGACTTTTTGCATTCAGTTGG
ATTATACACGCTGCCAAGCATTCTTGCCAAATTTAAGTGAAGTGCTTATTTAGAGACAAG
TGCCAAATTTAGGTGAGCTAGCTGCTTATTAAGAAAGACAATTGCATGCTGCATATTTTT
TGTATTCGGAGAGGGTAACATCAACAGTGTTTTTAGTAATTCAAAGTAGACGGCCGGTTC
CCTAGCCTGGCTTCTTTAATTGATGGACAGAGTCAAAAGCCTGGCCTTTCATGTGAGGGA
ATATATATATGTATATATTAAAAACCAGTGTGTGCCATTGCATCTTATGCTTCAAGTCCC
TTGGCATAAACTATTAGAGATGCTTTCCCATTATTGAGACTTTAACACAGTGCAGACAGA
ACATATTCTTTGACTGCGAAAGTCTATCCACGTTTTTAGAAGCTGTAAGACTAACCAACA
AAACAACAGAAACCATGGTAAGAAATGCACGAAAATATTGTCCTCATGACTTATGCGCAT
CGACATATTTCAGGAGCTTTTTTGGGTACCCCAATATTGATTGTATGGGAAGAGAAGACT
TTGGAGTACCATATTGAAATACTGTCACTCAATTAACCGATTGCATGGCTAGCTAGCATA
TACGTGTATATGTCGATGCTTTTAGAGTAAATATGATTTTCTTTCATGGCAGATCTATGA
TCCTTCCCATCCCTATTTTATCCTACACGATCGAAGACAGTACTAGTCCTGGTTCATTGT
TGGTTTTGCAACCTTTAATGGGAGAGAATGATTTCACAGGGACCCAATCAACAACGTACT
TTTTCATGGTTGGTGACTTGTTGGACTCTCTCTCCAAAGAAATTGCTGCCAAAGAGGCAA
AGATAAAGGTTGATGCTAGCTAGGTTATCCCAAGATGTGCCCCCAATTAAAGTGCTCCAG
TGCATTTTGATTTTTTAAATATTAAAAACCACGTACACACTTAAATTTATTAGTGATAAC
TTTTTTAAACATTAAAAAAAAATTAAAATGCACTAGGAACACTAGAGGACACATTTGTAC
GAGTTGTAGTTGTATGTGGTAAAAGTGATACCAGTAAGAACTATTAAATTGCCTGATTCT
TTCATCTTAACAGATGTTGATCTGCTTCTCCCATCCTTTCCCTTTCAAAATTATCACTGC
TAGTCTTGTCTTTTTCCCCTAAGCCAAGCCACTGCTTGTGAATTGACACGCATCTTTTTG
TTGTCTGATCTTTGTTTTTGGCTACTTTTTTACGTACGCATGATTATCATGTTTGGAAGA
TGATTGGAGCGAGTTGCGTAAAGGAAGATCGAGTACCTCTATTATCACTTGCAAGATTTA
AATAAGTTTGGTACTATTTCCCTTTTAATGTATTTTGTAACGAATAGTCGTAATCGAATA
TGTTTTTCCCACTGATACCTAATTGATAGCGAATCTCATGAATAGCTTTTTTAGGTTCGT
TAGGCTTGGTTGATTTTCCCAGAAAGAAAGCAGAGTGCAGTGGTACATTGATTAGTTGAT
CACCTCCATCTGTATCTCTTTCCAGAAACGAAAGCTATGAATCACTCTCATTGCATTTGT
CTGTTCTCTTGGAAAACAGACACTGCAATTCTGGATGTTTTCAGTCTATGCACGTGAGCT
TGTCTTACGGAAAAATAATCACAAATTGGAACTAACAATGCTATTTGACAACATGACAAT
TTTCCCAAGGAGTTATTCATCAACGCATTTAGGTTGCAACTCCACAGCAAAATGACATCA
GCATCAATGTTTGTTCAATGTATCTCAAGCCTCAGGTTTTAAGCTAATTAATCTTGTTTA
ATCTTTTGGGAGATTGTGTCGTTACTGCTAAAAGACTAGTAAAGAAATAGTGTCTTCCTT
AATGCCCCCAATCTGGTCGGGGAATCATATGGCTTCCTCCTAGAGGATGACTGCGAGTAC
GCGTATACTACAGAGAGTGTGCACGTGTGCCATATTCTATGATAAGAACAAAAACAAGGC
ATAAACTTGGACATGAATTTAAGCACACAGTACTGTTTGTGCTTGTGCTTGTGCAGCTCT
ACTGGCTACTTTGGAAGTTACTAATATGGAGAGAGGATAGCCCCAATTTTGGACGGAGAC
TCACTCCTAGTACCCCCGGACGTT-----------TTGTCGGAGAAAAGAAATACGGCGG
GGCGCCATCTTTGGAGCCCGTAACTTAACTAGATGGCTCATCTTCTTGAAAAATCAAACT
TAATTTAGATGTGATATTCTAGTTTGATAAGTGATATGAGTAAGTAGTGTATAAGATCTC
GTATTACTTAAAAAAAATTCTTATTCTTTATAATGTTCTAATAAGGATTTAATTATATTA
TTTATTAATCATTTTAGAGTATAGATCATATAGTTTGTGCCTTCTATTAAAATATTATAT
TAGACCGAAGGAAGCACTCCTACATCCGTGTTATCACTAAAGTTTTATAAGCTGATAAGG
TAAGAGTGCAACCAGTTATTACTAATACAAGCATCTTTATTTGAAGAATCGCACTACTCG
ATACATTATTAATGTAATTAGAAAAATGCTACTTTACCCATTCAACTTGTTTCCTCATTT
TGACATTTCATGTATTTTAATTTATTTTCTTATTTAATAGTTAAGGAAGTAACTATTTTT
TTTTATATTTTTTAAAAATGTTTTAAAATGATAAAAAATATATATAAATAAAAAATTGAA
AAGACCAATTTAGCCTAGCGGTCAATTGGACCGGTGCTACTCTACTGCCGCTCTTATTGT
AAATTGATGTTTACAGTTCATGAGTTAAGAGTGCAAATATGCACATATGAAAAGGTGCAA
ATGCATAAGAAATGTGTTTCATTACTTCTATTTGTTTTTTTAATAAATATTTTAGTAATA
AAGTAATTTTATAAAAGTAAATTTATAATTTGATATAATTTGATATGATACGTTAAATTA
TAAAATTATTTTTAATATAAAAGAAATATAACATATTACATGAAACAAATCATATTATTA
ATTTATTTTAGTGAGGTTGAAATAACACTTCTATTTTAATGAAAAAGAAAACATATTATT
GATAACAGTGATCAAAGTACGAAAGGAGAAAGATGAGAGAGCTCACTCAATTAGGGCTTA
TACCCACATGGTGTGGGGCGAGGGGTCCCTTCCCCGCACCCTGCCCCGCCCCCAGCCTAG
GTAGATACATTGGGTTTAAAAAAAAATTTTGGTCCAAAAATATTTTTTCAGACCAAAATT
ATAATAAAATTTAAATTTATAAATATAAAAGAACTTAAACTCATTAGAGTTAGATTTTGG
ATTGTCTTGACCTCTTAAGCAAACTTTTATATAAGAGGTCAATGCAATACAATAATCATC
CTTAAGCAATGTGAGACTTAGTAGTAAGTTTCACATTACTTAAGAATGATTATTATATTG
CCTTGACCTCCTATATAAATGTTGGCCTAGAGGCTAAGGCAATCCAATAATTTGAAAATC
ATTTCAAGCCTTTAATAAATTGTATATATCTATATACAATATATTTATATGTATATAAAT
ATATATAAAAAAATTATATATGTGGAGCGGAGCAAGGGGCGGGGCAAGGCCCCGTTGGGG
CCATCCCGCCCCCGCTAGGACTTCTCCATGCCAGGCGGGGCGGACATGGGAGGGGTACAG
GACCCCACTGCCCACCACTAAGCTCAATAATTGGTTTTCCTTTTTGAAGTGTCCTTTTGG
TAGTAGCCACCAGTGAGAACAAAATGAGTCTAGACTGTAGTTGTTTTGTCTATTGATTTT
TCTTTTTAATTGGCGCATAGAACATAAGCTTTTATATAAAACGGACATTAGGATAGTCTA
ACTGGTTGTTAAGATTAATCAAGAGATCTATTTTTCATTTAAAAAATGACACTTCATCTT
GAGAGAGCTTATAGAAAAATCCCTATTATTACCATTATTAGGTTGCTTTGTAGAAAACAA
AAGCACGCAGGTGGGCAAGTGCAGATAAGTGTTTCTAGTTTCTAGCATAAAGTGTCTCCA
AAAAAATGGGCATGGCATAAGTGCCGGTGTGTATGCACTTAAACAAATATATATTTTAAA
GCTTCATTATTAAATAATAATGTTAAATATAATTTTAGTGTGTACAATTGTACAAGTTTT
ACATATTCTATTTGGAAAAAAATAGGATCCACATCATTAAAAAAATAAATTTTTGATGTG
AATCTCAAACTTACTCATTTTTTTCTAAAGAAATGTGTAGAATTTATATACTATAAAATT
ATAAATATCATTCATCATTATTAAAATACCAAATGTATTGCTAAAATAGAAGTAACATCA
ACTAATATGTAAACTATAAAACATATACAACAATTATTGGTCCTATAGTTTTTGAATGAG
ATCTCAGTTTTTGCTGTATGTTATCTTTTTGCTGATAGAATTATCTATGTGTTTTCTTGG
TTCTCCATGTTTTGTAAATTGTTGAAACATTATTCCGATCCCTCACTCTATGATTTGTTG
TAGAGTTCTACCGCGTATGAATTAATGTGTAAAAGAGCTATTTATTAGAGATCCAATATA
ATTATAAATAAATTAAAATATAATTAATTAACGTGTGAGCGGGGTAGCCCGACTGCCCAT
GCGGGGACAGAGAGGACGGGGGTGGGGTACGGGGTATAGGGCCCCGCGGCCGACCCCTAA
GCTCAATAATTGGTTTTCCTTTTTGAAGTGTCCTTTTGGTGGTAGCCACCAGTGAGAACA
AAATGAGTCTAGACTCTAGACCGTAGTTGTCTTGTCTATTGATTTTTTTTTTTAAATTGG
AGCAATGAACATTAAGTTTTATATAAAACGGACATTAAGACAATCTAACTGGTTGTTAAG
ATTAATCAAGAGATATGCTTTTTATGTAAAAAATGACACTTCATCTCGAGAGAGCTTGTA
AAAAACCCCTATTATTACCATTATCAGGTTGCTTTGCAGAAAACAAATGCACGAAGCCGG
GCATGTCCAGATATGTGTTTCTAGTTTCTACCATAAAGCGTCTTCAAACAAATGGGCATG
GCATATGTGCCGGTGTGTACGCACTTAAAAAAAATATATATATTTTAAAGCTTCATTATT
AAATAATAATGCTAAAAATAATCTTAGTGTGTACAACTATACAAGTTTTACGTATTCTAT
TTGGAAAAAAGTAGGAACCACATCATTAAAAAAAATTTATGTGGATCTCAAACTTACTAT
AGTCATTTTTTTCTAAAGAAATGTGGAGAATTTACACATTCTAAAACTACAAATATCATT
TATCATTATTAAAATACCAAATGTATTGCTAAAATTGAAGTAACATCAACTAAATGTGGG
ATTTCAATTTTTACTGTATCTTATCTTTTTGCCGATAGAATTATCTATGTATTTTATGCG
TTCTCCCTGTTTTGTAAATTGTTGAAGCAATATTTTGATCTCTCTCTCTCTCTCTCTCTC
TTTGTTTTGATGTAGAGTTTTACCGCCTATGAATTAACGTGTAAATGCGCTATTTCTTCC
CAGATCCAATATAATTATATATAAATTAAAATATAATTAATTAACGTATAAATGCAGAAC
GGGGTAGCCCGCCGGCCCACACAAGAGCGGGGCAGACGGGGGCAGGGTACAGGCCTCGCT
GCCCACCCCTAAGCTAAATAATTGGTTTTACTTTTTGAAGTGTCCTTTTGGTGGTACCCA
CCAGTGAGAAAAAAATGAGTCTAGACTCTAGACCGTAGTTTTCTATTGATTTTTCATTTT
AATTTGCACACAGAATATCAGATTTATATAAAACAGACATTAGGACAATCAATTTGGTTG
TTAAGATTAATCAAGAGATATGCTTTTCATGTAAGAAATGATACGTCATCTCGAAAGAGC
TTGTAGAAAAACCCCAATTATTACCATTATCAGCTTGCTTTGTAGAAAACAAATGCAAGC
ATGTGGGCATGTGCAGATTCATGTTTCAAGTTTCTACCATAAAGCGTCTTCATAAAAATG
GGCATGACATATGTACCGGTGTGTATGCAATTAAAAATATATGTATTTTAAAGCTTCATT
ATTAAATAATAATGCTAAATTTAATTTTAGTGTGTACAATTGTACAAGTTTTATGTATTC
TATTTAGAAAAAAGTAGGATCCACATCATTAAAAAAACAAAATTTTTATGTGGATCTCAA
ACTTGCTCATTTTTTTTCTAAAGAAATGTGTAGAATTTAAACACTCTAAAACTATAAATA
TCATTATTAAAATACTAAATGTATTGCTAAAATGGAAGTAACATCAACTAATATGTAACC
TATAAAACATATAAAGCAATTATTGGTCCTATACTTTTTGAATGTGATCTCAATTTTTGA
TGTATGTTATCTTTCTGCCGATAGAATTATCTATGTGTTTTATTTGTTCTCCCTGTTTTG
TAAATTGTTAAAGCAATATTCTGATCCCTCTCTCTATGCTTTGATGTAGAGTTCTACCGC
CTTTGAATTAACGTGTAAACGCGCTATCTATTCTGAGATCCAATATAATTATAAATAAAT
TAAAATATAATTAATTAACGTGTAAACGCGGAGCGGGGTAGCCTGTACGCCCATGCGAGG
GTGGGG------------------------TCGCTGCCCACCCATAAGCTCAATAATTGG
TTTTTTTTTTTTGAAGTGTCTTTCTGGTGGTAGCCACCAGTGAGAACAAAATGAGTCTAA
ACTCTAGACCGTAGTTGTCTTGTCTATTGATTTTTCTTTTTAACTGGCGCACAAAACATC
AGCTTTTATATAAAACGGACATTAGGACTCTCAAACTGGTTGTTAAGATTAATCAAGAGA
TCTGCTTTTCATGTAAAAAATGACACGTCATCATCTCAAGAGAGCTTGTAGAAAAATCCC
AATTATTACCATTATCAGTTTGCTTTGCAAAAAACAAATGCACGCAGCCGGACATGTGCA
GATACGTGTTTCTAGTTTCTACCATAAAACGTCTTCATAAAAATGGGCAAGGCATATGTA
CCGGTGTGTATGCACTTAAAAATATATATATTTTAAAGCTTCATTATTAAATAATAATGC
TAAATTTAATTTTAGTGTGTACAATTGTACAAGTTTTACGTACTCAATTTGGAAAAAAGT
ATGATCCACATCATTAAAAAAATAAATTTTTTATGTGGATCTCAAGCTTGCTCATTTTTT
TCTAAAAAAATGTGTAGAATTTACACACTCTAAAACTATAAATATCATTATTAAAATACT
AAATGTATTGCTAAAATAGAAGTAACATCAACTAATATGTAAACTATAAAACATATAAAG
CAATTATTGGTCCTATAGTTTTTGAATGGGATCTCAATTTTTTATGTATGTTAGCTTTTT
GCCGATAGAATTATCTATGTGTTTTCTTTGTTCTCCCTATTTTGTAAATTGTTCAAGCAA
TATTCTGATCCCTCTCTCTATGCTTTGATGTAGAGTTCTACCGCCTTTGAATTAACGTGT
AAACGCGCCATTTATTATGATATCCAATATACTTATAAATAAATTAAAATATAATTAATT
AACGTGTAAACGCGGAGCGGGGTAGCCTGTACGCCCATGCGAGGGTGGGGTATGGGGCCT
CGCTGCCCACCCATAAGCTCAATAATTGGTTTTTCTTTTTAAAGTGTCATTTTGGTGATA
GCCACCAGTGAGAACAAAATAAGTCTAAACTCTAGACCGTAGTTGTCTTGTCTATTGATT
TTTCTTTTTAACTGGTGCACAAAACATCAACTTTTATATAAAACGAACATTAGGACACTA
AAACTGGTTGTTAAGATTAATCAAGATATCTGCTCTTCATGTAAAAAATGACACGTCATC
TCAAGAGAGCTTGTAGAAATATCCCAATTATTACCATTATCAGTTTGCTTTGCAAAAAAC
AAATGCACGCAGTCGGGCATGTGCAGATACATGTTTCTAGTTTCTACTATAAAGCGTCTT
CATAAAAATGGGCATGACATATGTACTGGTGTGTATGCACTTAAATATATATATATATAT
ATATATATTAAAGCTTCATTATTAAATAATAATGCTAAATTTAATTTTAGTGTGTGCAAT
TGTACACGTTTTACGTATTCTATTTGGAAAAAAGTATGATCCACATCATTAAAAAAATAA
TTTTTTTTACGTGAATCTCAAACTTGCTCATTTTTTTCTAAAGAAATGTGTAGAATTTAC
ACACTCTAAAACTATAAATATCATTATGAAAATACCAAATGTATTGCTAAAATAGAAGTA
ACATCAACTAATATGTAAACTATAAAACATATAAAGCAATTATTGGTCCTATAGTTTTTG
AATGGGATCTCAATTTTTTATGTATGTTAGCTTTCTGCCGATAGAATTATCTATGTGTTT
TCTTTGTTCTCCCTGTTTTGTAAATTGTTGAAGCAATATTCTAATCCCTATCTCTATGCT
TTGATGTAGAGTTCTACTGCCTTTGAATTAATGTGTAAACGCGCCATTTATTCAGAGATC
CAATATACTTATAAGTAAATTAAAATATAATTAATTAACGTGTAAAGGCGGAGCGGGGTA
GCCTGCACGCCCATGCGGGGGCAGGGAGGACGGGGGTGGGGTATGGTGCTCCGCTGCCCA
CCCATAAGCTCAATAATTGGTTTTTTTTTTTTGAAGTGTCTTTCTGGTGGTAGCCACCAG
TGAGAACAAAATGAGTCTAAACTCTAGACCGTAGTTGTCTTGTCTATTGATTTTTCTTTT
TAACTGGCGCACAAAACATCAGCTTTTATATAAAACGGACATTAGGACTCTCAAACTGGT
TGTTAAGATTAATCAAGAGATCTGCTTTTCATGTAAAAAATGACACGTCATCTCAAGAGA
GCTTGTAGAAAAATCTCAATTATTACCATTATCAGTTTGTTTTGCAGAAAACAAATGCAC
GCAGCTGGCCATGTGCAGATACGTGTTTCTAGTTTCTACCATAAAGCGTCTTCATAAAAA
TGGGCATGACATATGTACCGGTGTGTATGCACTTAAAAATATATATTTTTTAAAGCTTCA
TTATTAAATAATAATGCTAAATTTAATTTAAGTGTGTACAATTGTACAAGTTTTACGTAT
TCTATTTGAAAAAAAGTATGATCCACATTATTAAAAAAATAAAATTTTTATGTGAATCTC
AAACTTACTCATTTTTTTCTAAAGGAATGTGTAGAATTTAAAAACACTAAAACTACAAAT
ATCATTATTAAAATACCAAATGTATTGCTAAAATAGAAGTAACATCAACTAATATGTAAA
CTATAAAACATATAAAGCAATTATTGGTCCTATAGTTTTGGAATGGAATCTCATTTTTTG
CTGTATGTTATCTTTTTGCCGATAGAATTATTTATGTGTTTTCTTTGTTATCCGTGTTTT
GTAAATTGTTGAAGCAATATTTTGATCCCTCTCTCTAAGTTTGATGTAGAGTTCTACCGC
CTATGAATTAACGTGTAAAACAACTATTTATTCCGAGATCCAATATAATTATAAATAAAT
TAAAATATAATTAATTAACTTGTAAACGCGGAGCGGGGTAGCCTGCAAGCCTATGCGGGG
GTGGGGTGGACGGGGTCGGGGTATGGGGCCCCTCTGCCCACCCCTAAGCTCAATAATTTG
TTATCCTTTTTGAAGTGTCATTTTGGTGTTAGCCACCAGTGAAAACAAAATGAGTCTAGA
CTCTAGACCATAGTTGTCTTGTCTATTGATTTTTCTTTTCAATTAGCGCACAGAACTTCA
AATTTTATATAAAACGGACATTAGGACACTCAAACTGGTTGTTAAGATTAATCAAAAGAT
CTACTTTTCATGTAAAAAATGACACGTCATCTCAAGAGAGCTTGTAGAAAAACCCTTATT
ATTACCATTATCAATTTGCTTTGCAGAAAACAAATGCACGTAGCCGGGCACGTGCAGATA
CGTGTTTCTAGTTTCTACCATAAGGCGTCTTCATAAAAATGGGCATGGCATATATACTGG
TGTG----CACTTAAAAATATATATTTTTTAAAGATTCATTATTAAATAATAATGCTAAA
TATAATTTTAGTGTGTATGATTGTACAAGTTTTATGTATTCTATTTGAAAAAAAGTAGGA
TCCACATCATTAAAAAAATAAATTTTTTATGTAGATCTCAAACTTACTCATTTTTTTCTA
AAGTAAATGTGTAGAATTTACATTCTAAAACTACAAATATCATTATTAAAATACCAAATG
TATTGCTAAAATAGAAGTAACATCAACTAATATGTAAACTATAAAACATATAAAGCAATT
ATTGGTCCTATAGTTTTTGAATGGGATCTCAATTTTTGCTGTATGTTATCTTTTTGCTGA
TAGAATTATCTTTGTGTTTTCTTTGCTCTCCCTGTTTTGTAAATTGTTGAAGCAATATTC
TGATCCCTCTCTCTATGTTTTGATGTAATGTTCTACTGCCTATGAATTAACATGTAAACG
CGTTATTTATTCCGAGATTCAATATAATTATAAATAAATTAAAATATAATTAATTAACAT
GTAAACGCGGAGTGGGGTAGCCTACACGCCCATGCGGGGGCGGGGTGAGGTACGGGGCCT
CGCTGCCCACCCCTAAGCTCAATAATTCATTTTCCTTTTTGAAGTGTCCTTTTGGTGGTA
GCCACCAGTGAGAACAAAATGGGTCTAGTCTCTAGACCGTAGTTGTCTTGTCTATTGATT
TTTCTTTTTAATTTGCGCACAAAACATCAACTTTTAAATAAAACGGACATTAGGACACTC
AAACTGGTTGTTAAAATTAATCAAGAGATCCGATTTTCTTGTAAGAAATGACGCGTCATC
TTGAGCGAGCTTGTAGAAAAACCCCAATTATTACTATTATTAGTTTGCTTTGCAGAAAAT
AAATGCACACAGGCGGGCATGCGCAGATACATGTTTCTAGTTTCCACCATAAAGCATCTT
AAAAAAAAAGGGCATGGCATATTTACCAATGTGTATGCATTTAAAAATATATATTTTTTA
AAGCTTCATTATTAAATAATAATGCTAAATATAATTTTAGTGTGTACAATCGTACAAGTT
TTACGTATTCTATTTGAAAAAAAAAGTAGGATTCACATCATTAAAAAAATAAATTTTTTT
ATGTAGATCTCAAACTTACTCATTTCTTTTCCAAAGAAATGTGTAGAATTTACACACTCT
AAAACGACAAATATCATTTTTAAAATACCAAATGTATTGCTAAAATAGAAGTAACATCAA
CTAATATGTAAACTATAAAACATATAAAGCAATTATTGGTCTTATAGTTTTTGAATGGGA
TCTCAATTTTTACTGTATGTTATCTTTTTACTGATAGAATCATCTATGTGTTTTCTTTGT
TCTCCCTGTTTTGTAAATTGTTGAAGCAATATTATGATCCCTTTCTCTATGTTTTGATGT
AGAGTTCTACAGCCTATGAATTAACGTGTAAACGTAGAGTGGGATAGCCTGCACGCCCAT
GCGGGGGAGCGACGGACGGGGGCGGGGTACGTGCCCCGTTGCCCACCCATAAGCTCAATA
ATTGGTTTTCCTTGTTGAAGTGACCTCTTGGTGGTAGCCATTAGTGAGAACAAAATGAGT
TTAGACTCTAGACCGTAGTTGTCTTGTCCAATGATTTTTTTTTTTTAATTGGCGCACAGA
ACATCAGCTTTTAAATAAAACGGACATTAGGACACTCAAACTGGTTGTTAAGATTAATCT
TTGACACGTCATCTTGAGAGAGCTTGTAGAAAAACCTGAATTATTACCATTATCAATTTG
CTTTGCAAAAAACAAATGCATGCAGGCGGGCATGTGCAGATACGTGTTTCTAGTTTCTAG
CATAAAGCGTCTTCAAAAAAATGGGCAAGACATATGTATCGGTGTGTATGCACTTAAAAA
CATATATTTTTAAAGCTTCATTATTAAATAATAATGCTAAATATAATTTTAGTGTGTACA
ACTCTACAAGTTTTACATATTCTATGTGAAAAAAAGTAGGATCCACATCATTAAAAAAA-
TAAATTTTTATGTGGATCTCAAACTTACTCATTTTTTTCTAAAGAAATGTGTAGAATTTA
CACACTCTAAAATTACAAATATCTTTTATCATTATTAAAATACCAAATGTATTGCTAAAA
TTGAAGTAACATCAACTAATATGTAAACTATAAAACATATACAACAATTATTAGTCCTAT
AGTTTTTTAATGGGATCTCAATTTTTGTTGTATGTTATCTTTTTGCCGATAGAATTATCT
ATATGATTTGTTGGTTCTCCCTGTTTTGTAAATTGTTAAAACAATATTTCGATCCCTCTC
TCTATGTTTTGATATAGAGCCTATGAATAAATGTGTAAACGAGCTATTTATTCTGAGATC
CAATGTAATTATAAATAAATTAAAATATAATTAATTAACGTGTATACGTGGAGCAGGGTA
GCCTGCTCGCCTATGCGGGGGCAGGGTAGACGTGGGCTGGGTACGGGACCCCGCTTCCCA
CCCCTAAGATCAATAATTGGTTTTCCTTTTTGAAGTGTCCTTTTGATGGTAGCCACCAAT
GAGAACAAAATGAGTCTAGACTCTAGACCATAGTTTTCTTGTCTACTGATTTTTCTTTTT
AATTGGCAAACAGAACATTAGCTTTTATATAAAACAGACATTAGGACAGTCTAACTGGTT
GTTAAGATTAATCAAAAGATCTGTTTTTCATGTAAAAAATGACACGTCATCTTAAGAGAG
CTTGTAGAAAAACCCCTATTATTACCATTTTCAGTTTGCTTTGCAGAAAACAAATGCACG
CAGGCGTGCATGTGCAGATATGTGTTTCTAGTTTCTACGATAAAGCGTCTTCAAAAAAAT
GGGCATGGCATATGTGCCGGTGCGTATGCACTTAAATATATATATTTTAAAGCTTCATTA
TTAAATAATAATGCTAAATATAATTTTAGTGTGTATACCTGTACAAGTTTTATATATTCT
ATTAAAAAAAAAGTAGGATCCACGTCATTAAAAAAATAAATTTTTTTATGTGGATCTCAA
ATTTATTCATATTTTTCTATATAAATGTGTAGAATTTATGCACTCTAAAACTAAAAATAT
CATTTATCATTATGAAAA-TACCAAATGTATTGCTAAAATAGAAGTAACATCAACTAATA
TGTAAACTATAAAACATATACAATAATTATTGGTCCTATAGTTTTTTAATGGGATCTCAA
TTTTGCTGTATGTTTTCTTTTTGCTGATAGAATTATCTATGTGTTTTCTTTTTTCTAACT
GTTTTGTTAATTGTTGAAACAATATTCCGATCCCTCTCTCTATGTTTTGTATAGAGTTCT
ACCGCCTATGAATTAATGTGTAAACAAGCTATTTATTCTAAGATCCAATGTAATTATAAA
TAAATTAAAATATAATTAATTAACGTGTATACGAGGAGCGGGGTAGCCTGTCCGCCTATG
TGGGGGAGGGGTACGGGACCCCGCTGCCCACCCCTAAGCTCAATAATTGGTTTTCCTTTT
TGAAGTGTCCTTTTGGTGGTAGCCACCAGTGAGAACAAAATGAGTCTAGACTCAAGACCG
TAGTTTTCTTGTCCACTGATTTTTCTTTTTAATTGGCACACAGAACATCAGCTTTTATAT
AAAATAGACATTAGGATAGTCTAACTGGTTGTTAAGATTAATCAAACGATCTGCTTTTCA
TGTAAAAAATAACACGTCATCTTGAGAGAGCTTGTAGAAAAACCCCTATTATTGCCATTA
TCAGTTTGCTTTGCACAAAACAAATGCACGCAATCGTGCATGTGTAGATACGTGTTTCTA
ATTTCTACGATAAAGCGTCTTCAAAAAAATGAGCATGGCATATGTGTCGGTGTGTATACA
CTTATATATATATTAAAGCTTCATTATTAAATAATAATGCTAAATATAATTTTAGTGTGT
ATAATTGTACAAGTTTTACATCTTCTATTTGAAAAAAAGCAGTATCCACATCATTCAAAA
AATAAATTTTTTATGTAGGTCTCAAACTTACTCATTTTTTTCTAAAGAAATGTGTAGAAT
TTACACTCTAAATCTACGAATATCATTTATCATTATTAAAATACCAAATGTATTGCTAAA
ATAGAAGTAACATCAACTAATATGTAAATTATAAAACATATACAACAATTATTGGTCCTA
TAGTTTTTGAATGAGATCTCAATTTTTGTTGTATGTTATCTTTTTGCTGATAGAATTATC
TGTGTTTTCTTGGTTCTCCCTGTTTTGAAAATTATTAAAGCAATATTCCGATCCCTCTCT
CTATGTTTTGATGTAGAGTTCTACCGCCTATGAATTAACATGTAAACACGCTATTTATTC
AGAGATCCAATATAATTATAAATAAATTAAAATATTATTAATTAAAGTGTAAACGTAGAG
CGTGGTAGCCCGCCCGCCCATGCGAGGGCAGGGTACGGGGACCTGTTGCCCACCTCTAAG
CTCAATAATTGGTTTTTTCTTTTTGAAATGTCCTCTTGGTGGTATCCACAGTGAGAACAA
AATGAGTCTAGACTTTAGACTGTAGTGGTCTTGTCTAGTGATTTTTCTTTTTAATTGGCG
CACATAATATCATCTTTTATATAAAAAGGACATTAGGACAGTCTAACTGGTTTTTAAGAT
TAAGCAGGAGATCTGTTTTTCATGTAAAAAATGACGCTTCATCTCAGGAGAGCTTGTAGA
AAAACCCATATTATTACCATTATCAGGTTGCTTTGTAGAAAACAAATGCACGCAAGCAGG
TATGTGCAGATACGTGTTTCTAGTTTCTACCATAAAGCGTCTTCAAAAAAATAGGCATGG
CATTTGTGTCGGTGTGTATGCACTTAAAATTATATATATTTTAAAGCTTCATTATTAAAT
AATAATGCTAAATATAATTTTAGTGTGTACAACTGTACAAATTTTATGTATTCTATTTAA
AAATAAATAGGATCCACATCATTAAAAAAATAAATTTTTTATGTGAATTTCATATTTACT
CATATTTTTTCAAAAGAAAAATGTATAGAATTTATACTCTGAAACTATAAATATCATTTA
TCATTATTAAACTATAAATATCATTTATCGTTATTAAAATATCAAATAGAAGTAACATCA
ACTAGTATGTAAATGTGTTTATATTTTAATTTATTTATAATTATATTGAATCTCAGAATA
AATAGCACGTTTATTCGTTAATTCATAGGCGGTAAAACTCTACAACAAATCATAGAGAGG
GATTGGAAGATTGCTTCAACAATTTACAAAATAGGGAGAACCAAG-AAAACACATAGATA
ATTATATCGGCAAAAAGATAACATACGGCAAAAAGATAACATAGAGCAAAAATTGAGATC
CCATTCAAAAACTTTAGGACCAATAATTGCTGTTTATGTTTTATAGTTTACATATTAACC
CTGTCCTGTCCTCTTCCCCCCCCGGCTGTCCTGTCCTTTCTGTGACCCTCTCTCCTCCTC
CACCAAAAGCCGCAAAAATTCCTTAACCTGAAAACATAACGAAATCTATATTAACCTGGC
ATGCAAAATACAAACTAATTATGTT----------TATATATATATATATTTATATATAT
-CATTTTGAGTTAAAAGTCCTACCTCAGATGGTTCTTGCAAAGAATAAGATGCGCTTGTT
TCCTTTGCAACTCTAGAGACAAGGATCCCAAATCCTTGTCCGTTATGGCGCAGAACCTAA
ATTATGGTACGTAACAAAATGGTTAAAATCTTGACTCCTAATTCAGAGAAATATTGGACA
ACTAATTATGAGGAGATCTAGATCTAGATCTAGATGATGCTAGCCAGTACTAAAGAAAAT
CAGCTAGCTACCTACCTTGAACGCATCCTCATCAGTCTGATCATCTCCAATATAGATCGG
CAAAACTTCATTAGAATTGGCATATCCTGATCAAGAAATACATTATAAAAAGACGATGAT
CATTAAAAGTGAACAACATGACCCTAATTATTTTATTGAGTCAACAAAGGAAGAGTCCAG
GCTGTTGTGAGCAGATCAGAAATTGCAGCAACACTTACCTAGTGATTCCAGCAAGAATTC
AAGGGCTTTGCCCTTGTCCCATTTGATGGTTGGACGGATCTCCAAAACCTGTTTCAAACG
ACGCATGGGTCAAGCATATTAACACACTAAATAAATAAATAAATAAAGGACTTTGACCCA
TTACTAAAATACAAAGAATCTTCTAGATATAATGATATATGGAATTTCCTCTTCTTTCAG
ATATAGAAACATGAGAAGTAGATAGAAGATGTGGAGGTACCTTCCTCCCTTGTGTCAGCT
TAAGTTTTGGATACGCACTGAGCACCACCCTAACTTGCTCTGCTAATGCAGCCCAACTCT
GACCCACAAAAATACAACCGAAAAAACAAAATAAGCTTATATTAGTCTTCCATGTTATAT
AAGAGGAAAAACAATCGAACAAATTATTACGAGGTTTTGGTCACCTTTTCATCGACGCAG
CGGAAGTGTACGGATAGGCAAAACTTGTTGTTTTCTACCTTTGCTCCTGGGATGGAACTG
ATTTCGCTTATCAAGGCTTTGTACACCTGAAAAGTAAAACCGTAAGAGAGTTCACTGTTA
GTCCCTCGTACATGCATCTTTCCGACATTTGGCTTGACTTTTACTGCAATTAAAATGGGA
AAAAAAACAAAACCTCAACGATCATGGGCAGAAACTCAGAAGCAGCTTCGAAGATGACTG
CTTGATTTCCCTGAATCATCAAAAGAGTGAAGAAACAATTCTAAGAACATGCAGCAAAAA
GAAGAATAAATTGACCAAGTGTTTACTATTTTTCCTTTTTGTACATGCTAGGACTCACTT
TGTCGCATTTTCGGTGTTTGGAAGGTCCCTTGATATCCATCCCGTGGCTGCCCGCATAGA
ATAGTTCTTCTAACCTTACAAAATTATAAACCTGCAAATTTGATAACCAAAACAAAATAT
TAAAAAAAATGGGTACTCGTCCAGTGTTACACAGAAAAACGTACGGTAGTAGACAACTAA
TGCAATTTTATGGTTCTGGGAATGCACCTTATCCCTGCACCTCCCACTCACTATGGCTGT
GGGGAAGTATCTAGCCACATCCCTTACAGCTTCTCTCATCTGCTTTAAAGAAGCATGGAA
GAAAAATGTGAATGACATTTAAGTTTGCCAAAATCTGAAACCTAATAGAAGATGCATGAA
CTTGGGGGGGGGGAAAAA-------------------AAAACATTATTATAAAATTGTTG
GAAACGAAGTTGGTGCAAAGGATAACGAACCTCTATGGACATGAATGCTTGATCTGGATC
TTCGACAATAGGAGAGAGGGTGCCATCATAATCCAGAAACATCACAATCTGCTTTCCCTT
GGAAGCTGATATAATCTGCTCGAAGTTTTCTAACGCCGATGGATGACGGAGCTGTTGTTC
AAACAGTTAAGAACCAAAGAGATTATTCGTAAATAACATACCATTATTAATGAGAGAAAG
TTAAGGAATGAGAGAAAGTTAAGGAGCATGTAGAGAGAGGCTGACACTTACAATCCAGGA
GCTTTTTTCTTCTGTTTCAGGCAAAGAAGGCGTGGATTTGGTTCGGGTAGGCGAGGAGTC
TCTCATGGAATCAACCCAGGTACTGACCTTGACTCCCCTTCTAGTATCAAGCCTCTTCAT
GAGTTTCTTTTTGGATATGGCAATGCGCCCACCAAGGGCAGCCAGAGTTTTTGGGATCGC
GGGTGAGAACAGTGCTGAATTCGACGCGGCAAGTCTAACCTTTCCGATAGGCGACGTGCA
ATCAGAAACCACCACATTCTGCTTAGTCATTTTTCCTCTATACTCAGCCCTGCATAAACA
CCAAAACACTCTTATCTTCAGATCACAATAAGAAGATAGAAATCAATGGAAAATCCCATT
GAGGTTCGACCAAACCAAATGAAGAGTGATATGATAGATACCTCGAGGTTTTTAAAAGTT
TCATGAAAAACAGAGTTGGGAAGGAAAAGGCTAACAGAGAGAATGAAACAGAGGAAAAAC
AGAGATACCAATGTGTGAGTTCTTGAGGTGAAACAGAGATCTTATATAGAGATCACCTCA
GAAAGAAAAAGAAATCAATCAAAAAAGTTGAAATCCGCACGCGCACTCACGCTCACAAGT
CACAACTTAAAGGCTATCTAGTCAATATAGAACTGGGTTTCACGGCACTAACGGACTAGG
GCCCCCGGCCCCCCACCCTTCCATTCCGTTGCCCCATGTACTTTTTCGGTCCATTAATAG
AATATTAATGTTAAATATAATTATAGATTATGCAAACCTCATCAATTTTTTTAAAAATAA
ATAGAATTTTTTATTAAAAATTAATTTTTAATATAAATCTTATATTTATTTATTTATTTA
TTTTTAAATATACGCAAGACTTATAAATATCTATGACATTATACATGATATAAACGGGAG
ACTGGGGACCAGGGTGATCTCACTGGACAGAATATTATCAGTGGCTATTGCCAATATGTT
GTACTATGATCGAACCTATATGTTGTACTATGATCCAACCTATGCAATAAGCTTCCATAA
TTTAGTATACATCTGTCACTAATCCGTAATATCGGACAAAATAACCACTATTGGAATTTG
GGATAATAGTTCTAGGCATATTTTCAATCAATCTTAACCAATGGCAAAGCAAATTTCCCA
TTTGTAAAATATTCTGAATCCCACTCGCAATGTCCTTTCTCGTTTTCTTTTTAATTTTCC
TTTTTTTTTTGGCACTCAACGCATTTAATACGTGAAGCAA-TGCAAGAGGTGAAAAGGAG
ATCACTTTTTGTGAGTCCGCCATTTTAGAAACAGAGTGCAGTATGCAATGGGAATAATAA
CTCTGATACAAGATCCCCCATTTCCCGACTACCCAAACCCAAGTGAATTTTCTGCATTGT
TGGGGGAGTAAGATTTTCTGGTGCTTTTGGTGTTTTTGGTATATGTAAAGTGTCTAGAGG
TTATAGTCTCTTGGCCTTGGGTTTTCATTTTATGAGTATA-TGTAACCTTTAGATATCAG
TGTTTGTTATTACGATTTTCTTTCGTTAAAAGTGAGGAATCCCAATAAGATGAAGAATTT
TGGAAAAAAAGAAAATGTTATCGTGCTGTCATTGAATTGAAAAGTCATTGAAAAGGAGAA
TGGGAAAGGACTACTTGAACCCTACTCCTACATGTTTGGTTGTTGCAGGTTGTGTTGGGT
TTATTCATGTTTGGGTAATTATTGTGTTGGGTTTATTCATTTTACCAATTTTCACACATT
AACGATTCAATGACATGTACGTCAATTTAGTTTATTATGTGGTTTTGAAGGTAAATGGCA
TCTATTATTCTGCACTTCTAGGCTATTTTTTCACTGAATTAGGATCCTTAGGCTATTTTT
TCAAGTTTATGGGTACTGTTCCACTTCAACCGAAAAAAAAAA-GAAGAAAAAAACCCTAC
TCTTAACCGATTTGCCGTACTTCACTGTCACTAATAACACTTCTTGGGGAAAAGAAAGAA
TTTACATAAATAATTTTTACATATTCTTTTACATAATCAGATGGAACTCATTTTATGAAT
AATTTTTTAAATAATTTATATTTTTTATATTATACATAAGCCATTGAGAATGCTCTTATA
TGTATTATATGGAGGAAGGTAGCTAGGAAGGTGTTATAGGACAAGAAAGACTCGTTCATC
A-CAAGCATGTGATCTTTAGAATTGAGGCCCCCGTGCAATAAAAAAATTGGTATGCATTT
AGTAAGCCAATAATGGCAAAATCTTCCCACACCGCCCCTTGTAAAGTTCAGTGAAACTAG
CAGCTCCAACCTAACCCATACAAAGTCTACAACAAAACCAGGAGCGTTCGCTTTGTCTCA
TAGCTTTGTCATTAAACTTTCGTGGCTGCATTGTTTACTGAAAATTCTAGCCTTTT-CCT
CTTGGCATGCATGTCGAACTTTTACTATTTATTTTATATATTAATGCCAGCAAATAGAGT
TTGTGTATGATTGAATCAAGTTTATATATAATCACATGAAAATAATAGATCCTCTAGAAG
TATTATCTAAGTTCATATAATATAAATTATAAATGAACTTTAAACTAAGCATCTCTTTTC
TTATTTGGTCAAAAGAACATATTTC-TTAGATTGCTAGCTCTTTTCAATTCCTACGAATA
ATTGGTTTCCCATGTACAGTCGAAACCAGGGGCCAGCTTGGAGATGCATCGATCGAATTA
AGCCAACGCCACGTAATCGAGAGGTATTTCAAAGTCGAGTTAGGCTGGCTAAAAATTGTC
AAAAAAGAGAAGAGTTAGGTTGGCTAAAAAGGAAGATTATAGAACCCAACCCCATGAAAA
AGGGAACAACTTTCTATATAGCAGCGCATACACTTTCTATATATATTTTTTCTCCATCGT
TCTTCACCCAAGCAAAAAATTTTT-GTGAGAAGGAATCTGACCAGTTAGGTACTAGAAGT
CGGTTTTGGGTATCGTATTAGGATGGTATTGTTCTCGAAAAGGAAAAAGCCGGAGGTTCT
CTTTTAAGTACGTACATGCATTTGTTAAAGACTACTCTTATTGTCACAAATCAATAATAT
AAAAATAATGTTATAAATTGACGTAATTTTATGTAATTTGTTAGATTTATTTTATAATAA
AAATAATTTTACAATTTGATTAACTATATCATGTCACATTAATTTATGAATTTACTTTTA
TTTTAATCTATTTATGATTAGAATTTTTTTTTATTAAAATCGGTACTTCCTTTCGTCATG
TGAGTAAGAATCTGAAAAAAGTGTTACTTGGAAGAATTCAAGAGGGGATTTTTCTTAGTT
TGATTATGTAATTCAGATGAGATGAGATAAGATATTTTGTTGAAAGTTGAATAAAATATT
GTTATAATATAATTTTTTTATATTATTTTTATTTTAAAATATGAAAAAATTAGATTGTTT
ATTATATTTTGTATGAAAGTTTGAAAAAATTATAATAATAAGATGAGATGGTTTTGTATA
TT-CAAACCGGACTCTTCCATGTAGAGATACTCGGAAGGCTAGAATGTAAATATAAAAAA
AAAAATTCAAAAATTAGGATTTAATGCGGGGGGAA-CATTCTCTTTCTAATACAGTACTA
TTACTCCAATATTCTTAATCAGTTTCGCATTTAGTGTTTTAATATTAAAAAATATATACA
CATAATAATTTTTATAACTTTTTATACAATCATATTTTAAATAAAA-TCAATTTTTTATA
AAATAATTTTATAAAAAATAATATCAATGTACAAAAATACTTTAAATTT-AAAAGCATTC
CTCGATATAAAATGCAGACATTGAAACATGGCAAAGCAAAAGCACTTCTTTTTCCATTCA
CTAATTATTCTCTAATCTTTTTCCCGTAAATAAAAGCATATTTCTCAGGAAGTATATACT
GGAAATGTGGAAGCGTACTGGCTAGTTGATCATGGGCCGGTGAAAAGAGTATATGATTCA
GATAGCCACGTGTGTTTTCTTTGCTCCAATTAATTACGGACTGATTTTCTTTTTCTTTTC
TTTTTTTCAATTTGTCGGCTGATTCTTGCACTTTTTGAAGCCTGATATTGTGTGGTACGG
TCAAATATTCTGCAATTTTCTATGAACCGAAATAATAAATTCCACAATTAATACCTAGAT
CATGTCAATAATTACGTAATCAGGTGAGGCAACTTTAGCATATTCATGGGAAATTAAAAA
AAAAAAAAAAAGTGCATGTGATCAAAAAAATACACGAGTCGTTTAATTATTCTAATTTCA
ATAGATCCTTATGCTTCAACTTCCTCTTTTCGGTGATCCCCATCAACTGTTCACACCACA
AATAATCCCATAATTAAGCTACATTACTTTGAATAGTACCTAGGTTTTGGCAACTGCTAC
AACTTTTATTTAATTCTAAAGTTGCCAAAATGCATGAACCCTATATATATATATATATAT
ATATATATATATATGGTCAAA-TTTAGCATCTAATCTGCCTCCTTTATTAATGTCTGTGG
TAAAGAATTAAAGTCCATGCATGTGGAGAAGTATATGGGATATCTACCAAACTCATGAAG
GCCTGCATGGAGGGAGGGGGGAGGCTGGATCGATGATAAATTAAGAATAAATTCTATATA
TATGGACCGACTTTATGTATATAGCTTAATTAATGGAATATATATATACTCATAGAACTC
ATAGAATACAAATAATCTATTTTTAAAAGAATACTCTCTCTCTCTCTCTCTCTCTCTCTC
TCTCTCTCTCTCTCTCTCTCTCTCTCTCTCTCTCTCTCTCTCTCTCTCTCTCTCTCTCTC
TCTCTCTCTCTCTCTCTCTCTCTCTCTCTCTCTCTCTCTCTCTCTCGTTTTTAAGAGGAT
CACGCAAATCTTCATGCCAAAGATGGCCTAACCAAAAAAAAAAAAAA-CTAAGAGATCGT
ACTGCTGATCAATTGATGCGATTTTTGTTCCTTTTTTTTTTCACATCATGAAGCTAGAGT
CGCATATCTTCACCCAATCTTATTCAATTTGCTTAAACTTTGAGTTAGCTTTGCAATTAT
ATATTGCAGTGTCAAAA-CAAATAAATAAGATCTTATGAGATATTTCTTTGGCGAATATA
TGCAGAGTTCTTTAATAATCTTGACATTTGTCTTGATTATTCTTAGAGAAATAATAATTA
TAGTTGTAAGTGCACAAATGTCACGCAATCACTTTAAAGAAAAAAAGTGAATAAATAAGG
AATCCATATGAAAAAAATTGATTTTTTAATAATGCGTCTTACTTTTTTTCAAAACAACTG
CATGACACTTGCGTACTCTACGACTATATGTAGTATTACTCTTACTCTTATAAACAAAAT
ATTTAGGAATTAATATCGTACTTCCAATCACTTTTGTAATAATAATATTATTATTATTAT
TGTTATTATTATTCAAATAATGATACGTGTATTAAAATATAATAAGCTTCTAGAATTAAA
GCAGTACTGTATATCAAGGTTTTGATTATTGAATTAAAATTCACCACGTAGCCGCTACTT
TCTAGTTTCTACATCGCCAACTTTCCAATGAATCATTAACAGAAGACCAAGCAAGTACTG
ATGTCCCCCTTAATATCATATAGTAAACCTGACCCACTTCAAATCAAAGTATATATATAT
ATATAT----TAATTTGGTGCAAAGTATATAGATCAAATTAAAACCAATCTTCCACATTA
TTATTATTATACATATATACTAATTAATGGGTAACCGAAGAAACAGCCACATTTCGGTAT
GCTAAAGTAATATATGGACCCCCACATGGCGGCCTTT---------TCTCTCTCTCTCTC
TCTCTCTCTCTAAGCTTTTTGAGATATGACATGGCATGTTGCCATGACAATGATTCATCA
GGGACCCTCAAAATAATGCCATAGTGCTAAGCCCATTCTCATGGCCACCACCCGGCCGGC
CCCACCATCCTCAAATTCTGTATATAGCCCACCCCGCCACCTTCTTCTAATATTAAGCTG
GATATCCAGCCCCTTTCTCTGTTTCTTTTTCTAGATTTTGTTGATCAGAACTTAACAGTA
GTCACAGGTTATGTTGATGATAAAAAAGTGGATTGTTGTTGTTGTGTGCTTGGCGCATCT
GTTGGTAGGCCCTATAATATTATGGCACGCATTATTTATTGTTAACTTGGTATCATAGTA
CCAAATTATTTTTGATTATTCGAGCTAGCCTTATTCGAGTCATAATTATGAACATAGTAG
ATATAATCATTCTCATGATCTTATAATCAATCAGTATCTCTTATTCGAATCATCAGTGTT
CAAATTAATTTTTGGCAGCCCAATCTTTGTCGGCCG-TTGATATGGCCGGGAATAACTCA
TTTCAACAATTTGTCACGATAAATAAACAAAAAAAAGTTGATAATTAATCCATGAGGATC
GATGCCCATGCATACATACCAATACCAAAGAAAGCAAATTAGCTAAGAGATTAGGTGCAT
GTTTGGTAATTATATGTTTAAAATACTTTCAAATATGTTATATTTGTTTGGAAACAAATT
TAAAAAATATTTTCTGATGTAGAAATGACGAATATTTGATTTTTTAAAAATTATATTCAT
ATCCTTGAAAATTTGAAAGTTGTAATTATCTAAAAGTTATATATTGAAAATCTTTTTAAA
ATTTGAACTACATTGCAGATTGTCTGGAAAAGTATGTTTGAGGAAAACTACAATTTTGAT
GCTTTTTTTCAAACGTAATTTTTAACTTATTTGAGATTAAAAAGTATTTTAATAGGAAAA
GTATTTTAATAGGTAACACCCAAATAACTTAATTTTTCCATTAAAGATATTTTAAGACTA
TTTAAACACTTTTTAAGATTCCTAACGTAACCCCAAAGAGTTCCTAAGCTATATTAGAAA
ACAAAAACTTGAATTGTCACATTTTTAAAAGGTCAAAAACAAAAAAAGCAAAATTATCAA
CTGAATCCAAAAAAAAAAAAAAAGTGAGTCGATCGGCCATTGTTCTCCATACCGCCTCTG
GATATATTTTGATATGATATTATATAATGTGAGCACTAAGAACAAGGCTTATACGCAAAG
AAGATCTTCCCGACAAAGGGTGGCATACTTAAATCAAGCAAGATTATGCAAATAAAAAAA
AAAAGAGTAAATTATGCTTCTTTAATGATTGTTACTCCTCCAATCTCTTATGCTCTCTCC
TTTAAAATATTTAATCTTACAAAACAAAATCAAACTATACCTACTTATTTTTATAAGAGT
AATATTATATATAGTCGTAGAATACATAAATATCGTGTAATCATTTTGAAAAAGAA-TGA
AATCTATTATAAAAATTAATTTTTTTATATAAATCTCATTTTTATTTATTTTTTTTTAAA
AAAAAATTAGACGACATTTATACAATATGACTGACCATTTATCTTTTCATAATAAGATTT
CACATTAGAACCCACAAAAAGCAAGTATGGTTGGGTGCGTGCGACATCGACGTGGTAGGT
GTAGCATGCAAGCCCACGGTGCACGGCTAAAGGACAAGTTGATGGGCCACGTACGTTACA
ATCATTAATCCACGAGTCCACTAATTACTGATACAGATCCTTCCTAAATGACTGGATCCA
AGCCCATTTCTTGAAGACTACTGTAATAAGCTCGAGATGGTGTTTTTTTTAATTCCTTTT
TCTTGTCTTTTCTTCCCAGTAAACAAGTTAAACCAAGAAAATGCACGCCTAAGAAAAAAA
GTGCTACAAATTGTTTGTCATTTTTTTCTGCATAAGTTAATAAGAGGGG-AAAATAATAC
AAGTAAAATATATAAATAAATGAAGAAAATAATTTTATTTTTCTTTCACTCTCAAGTTTA
ACCAAAGTCTTATATATAATCGTGCATCCTCTAATTATAAAATAAATAAATAATATAATG
ACTCAATTATATATATAACGTTTTGAAAACTCACATTTGATATTGAGTACGTATATGCAT
GCTATAATATGCATGCATGCCAAGGCCTATCAATCCTTCATTGATCGATTGGGCATTAAT
GCACAGCTCTCCCTTTATTTCCTCACACCCCGGCCTCTCGGCCCCCTCCATTTAATTTCC
ATAGCATAACGAGCATCACCTTCACATGATCATGATCTGCCGTCATCAGATAACGGAGCC
AATTATCGGCCCAACCTCAACCGCATTATTCTGGCCCCGGCCAGAGAATGACCTTAAGCT
GTCGATCCGCAACAACACGAACAGGCCGTACGTGTTGTTCTTTCTGCTTGAGTTTTTGTA
TATTGGTTGTCCTCATCGTTGTCCTTTGTTCTTGACTTCACAGCTGGCATCTTCTCTGTC
TCGCTCAAGCCCGATATTGATCCTGAGTTCTACGTTGAACGTGTGTGTTGTGAAGACCCC
TGCGTTCACATTCAGCTCGTAATCAGCTGCATGCATTCTTCCCATGCAGAGTGCGACATC
ACGTTAATTAAGAGCCAATTATCATAATAGTACAATCGAACGAAGGCATGCATTAATTCT
CGTTGTACCTAGGCCGGAAAATTATACCCAACTTTCTACCAATACCATATATAAGAATTG
CGTTAGTGGAAGCATTGCGATAATGTGGGTGCGGTAAGCGGTTAATTAACTGCTGCTTTT
ACCCTATTAAAATTAAAAAAAAAAAAAAATACTTCAGGTATGCCTGTATATATGGGCGAT
ATAGTCGCAAAGATCAATTAAATTTGAGCGTTAGGTTTTAATTATTGGGAGATGATCATG
TTAATTTGATATCCTCCAACGTTAAAGTAGCAGATAATTAATATCAATCAGCTCACATGT
GTATCAATAGATTATATATATATATATGTATATATATTTCAAGTTTCAAGACTTAACAAG
CACGGATTTCGACCTAATTAGTTCCAAAAATCAAGGGTTTGGTAAAGTTTCACCTTAATG
ATAGACATTATCAAGATGCAACTCGCTGGGTTGTGGGACATTGTTATTGATCATGCTATG
GATCATATATCAAGATTAATAGGTGTCACTTGTTTTCTTTTTTTATCTTTTCTTTTTCGC
CAGTTTAATTTGTTTTCTACATTATT-CTGATCAGTCGTGCACTCATTGCGAGCAAAAGA
TGTTCTACTGGTAATTAATATATTATCGATGAATTGCCTCAAAAAGGCC-ACTTTAGAGG
ATATATATCTAATTTTTTATTTTCACACTTCTATGTTATCAATAATGATTTCAACGAGAT
CTGTAGTACTGAAGTGTGGAGAGGGTGAAATTTAGAGTTTACAGTCCTCAGGAAGTGCCC
TTTTCCACCAATCATTGGAGGTTGAAGAATAGTTTATTTTTCTTTCAGGCACCAATGATG
GATTTGAATCTAGTGGAACCTTTCTTTACACGTATAAAGGAGGCAGGGGTTTTCCATGGA
TTTGAAGCATGTTCGATTTTCCTATTAAAAATCCCTTGTCTACTTCAATTCAGGCACTTT
AAGTGGATTCCAACTCCTTCACAACCATGGATTCCTCTTCACCTAGTAGTGGGTTTCCCT
TTCATCACCTAACCCTCTG-AAATTACTCATTATCTTGAAA-TTGGTACCTTCAAAAAGC
AACTTGATTTTTTTTAGTCTTTGGAAGTGGGCTCTCTCGAATCTAGGTGCCCCAATGGTG
TATAACACTGTATCGATCCGTTTTGGGAGTAATGCTACTCTCTCTCTCTCTCTCTCTCTC
TCTCT----------GTGATCAGTAGCTAGTTTTGTTCTCATTCATTTAGGGGCCATCTT
ATACTTGTGGGTCTTTTGTTTATACTTAATTAAGAGAATATTTCAATCACCATATTACCT
AAATCAGTTTATCATTTGCTTGTAATTAGTTCAAAAGCATAGGAAGTTCTCCTAATGCTG
AAAAGATCGAGCCCGGAAATGATTGATAGTTGTTGCGCGTGAGATATAACTCTTCTTTTG
GTGAATGGACGTAGCATACATTTCAGCAGCCTGTTATTGGAACATCCACTGTCATGTCAC
TTTTGTTTGGAATTGTGATGAAATAAGATTACAAGATAAAAATATATATATAAATAGTAT
ACTACGCGTACGTACGCAGTAAAATAGTTTGTAAAAAATAAAGAAATTGTTTTAGTTAAG
ATGTTTTATAAGGTTTTAGAAAATTGGTGAGAAAAAATTGAATAAAAAATATATTAGAAA
GTTAAAATATTATTATAATATTATAAAATTTTAATATTATTTTTGTTTTAAGTTTTGAAA
AATTTCAATTATTTTTTATGTTTTGTTTTAAAATTTAGAAAACTTTT-AATAATTAGATG
AAAATGTTAAGATTTGAGATTAAAAAATATTTATATTTAAATGATATTTAGATGTTAAGA
TGAAATAAAATGAGACCATATCAACATTTAAACGGGACCTTAATAAATTAGGTAAGTATT
ACTATTTATGTTCTTGTACTCTATACATGGTTCCATCTCTCTCTATATCTCTATATATAT
GGGCGTTGCTAGGGTACTGT-CCGAATCCCGTGACCCCAAGTGTACTGATATAGGTTATT
TGCTTTATTTTTTAAGCATTTATATTGTTTTTAATATATATATATATATATATATATATA
TATATATATTTAAAAACATACTAATGTAAATTAAAACAAATCACTTATCGGTATACTTGG
GAGCACGAAATTCAGGTTGCGTTTGAATAGTCATGAGGTGATCAGCAGCTTAGATATTAT
ATATATAAATAGTAATGAAGAAGTAATAATAAAATATTAAATAGTAATTATAATAAATAG
TTAATAATAAATAAAAGTAAAAAACAGATAAAAAGTACTAATAATTAATAATAATGGACT
ACCCAAATTAGACCTACAACATAACATTATTCCTATATATATATATATATTTACTAACAC
AGGCTAATTA-TTATTTGCAGCGCGTGGCTCTGTATCCATATTCCTGCCCGAGAGTAAAG
CGTGATATGTTTGGGAGGAGCGAGAAGGATATGGGATTGAGAGTTAAGAGTTCGCATGCG
TGGTAGAGATCGATAAAATTAAATCAAACACTAATCAAGAATTTGGTAAGGATAATATTA
CCTATATAATCAAATCTAACTTCTTG----------------------------------
-----------------------
>13_1_2_h2tg000001l
------------------------------------------------------------
------------------------------------------------------------
------------------------------------------------------------
------------------------------------------------------------
------------------------------------------------------------
------------------------------------------------------------
------------------------------------------------------------
------------------------------------------------------------
------------------------------------------------------------
------------------------------------------------------------
------------------------------------------------------------
------------------------------------------------------------
------------------------------------------------------------
------------------------------------------------------------
------------------------------------------------------------
------------------------------------------------------------
------------------------------------------------------------
------------------------------------------------------------
------------------------------------------------------------
------------------------------------------------------------
------------------------------------------------------------
------------------------------------------------------------
------------------------------------------------------------
------------------------------------------------------------
------------------------------------------------------------
------------------------------------------------------------
------------------------------------------------------------
------------------------------------------------------------
------------------------------------------------------------
------------------------------------------------------------
------------------------------------------------------------
------------------------------------------------------------
------------------------------------------------------------
------------------------------------------------------------
------------------------------------------------------------
------------------------------------------------------------
------------------------------------------------------------
------------------------------------------------------------
------------------------------------------------------------
------------------------------------------------------------
------------------------------------------------------------
------------------------------------------------------------
------------------------------------------------------------
------------------------------------------------------------
------------------------------------------------------------
------------------------------------------------------------
------------------------------------------------------------
------------------------------------------------------------
------------------------------------------------------------
------------------------------------------------------------
------------------------------------------------------------
------------------------------------------------------------
------------------------------------------------------------
------------------------------------------------------------
------------------------------------------------------------
------------------------------------------------------------
------------------------------------------------------------
------------------------------------------------------------
------------------------------------------------------------
------------------------------------------------------------
------------------------------------------------------------
------------------------------------------------------------
------------------------------------------------------------
------------------------------------------------------------
------------------------------------------------------------
------------------------------------------------------------
------------------------------------------------------------
------------------------------------------------------------
------------------------------------------------------------
------------------------------------------------------------
------------------------------------------------------------
------------------------------------------------------------
------------------------------------------------------------
------------------------------------------------------------
------------------------------------------------------------
------------------------------------------------------------
------------------------------------------------------------
----------GTTCAGGATATGAAAGCCTCTTCATCCTCATGTGCAAGATAACTTCATTT
GTATGTCAACAAATGCTTCCTTGATGCTAAGCAAGCAAATACGCAGTGTATTGAACTCCT
TGGACTTCCTCCTTAGTCCGTTTCTTATGGGAAAAATAGAAGGTGACATTTGAGTTAATG
ACCGAGGGATGGGCTCTCCTTCAGTCAACTTGTATGCAAACTCTGTCTTCCTTCAGATTC
TATTGTTAATGTTGGGCATGTGATCCATTGGGGTAGTTGGTAGGAATCTTCCCCATTCAA
ATTAGGAAAGAGACGTGGGTGGGTGGGT----CTCAAGACTCTCAAACCCTCGTGGGGTC
CTACTCCAACCACACCTGCTGGGGGCAAACTAAGTCTCATCAACTACCTTCTTTATTCAG
ACACAGATAAAAATTGCGAGGGATTGAATCCATTTTGATGAAAAGCAGTTGGGAAGTCTT
CATTTCTAACAAAAGGATACACGCATTTACAACTGTTAAGACTCTAGTTTTCACCAAAGG
AAACGAACATATATAAGAAAGACCAGAAACAAAGACTTTGATCTTCCTTCCTAATTTATC
ATCTCTATCGTACTACTTAATTTGTTATATTTTTATTTATTTAGTTATTAACAAAAACGT
CGATTGCATTGCTCGTTTGAAAATTCTAAAAAATAAAAATTAAAAGGAGTTCATTTCCAA
GAGGTAGCCACGAGTATTAAGCAGATATTGGACAGCCTCTCCGTACACCCCTCCCCTGAA
AGCCTCCAAAGCCAATTCAGCATCCATCTTGTCCACCTCATCTTCCTCCACCGTCTTGTT
TGAACTCGTGGGCCTTACCATCACAAGTGTCGCGCCGTCCATCCATGCTCCTCCTTTCAG
CTCCAGCTTCTGCATGTGTCTCATTC-TCATCCTCACGCTCGGCACCGTTGTCCTGCCTC
CATTATTTCTCTCCCAAACCCCCTCCCCCTCCGCCTCCGCCTCTCCGCCCACCAACCCAT
CCTGCACCGCCGCCATTCCCTCCG-TGTTGTCGCTTACCTGCGGCTCCGCTCCCTCCGCA
AACTCTCTTAGCCCCTCCTTGTCCATCACCACCGTCCCCTCTCCTTCCCTGTCTTTCAAA
ACCACCCTCTCCAACTCGCCGTGCTCCTTAACCACCTCCCTCAGCAAATAGTGCCTTGCC
GACGCCGCTATCAATGCGCTTATTGTCCATACCACTCTCAGCTTCAGCCCTCCCGCGAAG
TCCACGTCG-AAGAAGTCAGCTGGTATCCGCGTCATCGGCGACTGCGAAGTTCGTATTTC
GCGAAACCCGAAGATAATGCAGCTCCTGAGAGTACTCCCGAACTCAGCCCTCCACATGAC
GACGGCTTTTTTCTCCAGCTTGAGGCCGCCGGACGGGAGCTCGATCTCGAGGTTTTTGAT
CTTCTCGAACCCGCGGAGGATTTGGGCGGGCGAGTTCAGAAGGGAAGGGGTCTGGATCGG
GTGGGGCTTGGGCAACAGGAGGTTGTGCAAGGACTTGAGGATCGATCGGAGGAAGGTGAG
GAGAGCCGCGTCGGTGTTGCCAGATTCAGCAGAAACGACACGGTCGACTTTCAGCAGGAG
CGACTCGGTATGAGGGACGAGCGAATTGAATCGTTTGGAGACTGCCCGGCAGCGGATCAG
GGTCTTGATGTCGGAGACGGAGTTGAAGATGAAGAGGACGAGCGCGTCAGGGATTCGATC
GAATCCGTCCATTTTTTTATATGGGTCAGAAAGCTGCCTTCAGAGATTGGAAACGTAGAA
AGAAACGTTTGTGTGTTCTGTTTTAGCCTTTTAAGTAGCGGGACTTGGGAGACGAGAGAT
CAGAGTAATATCGGATAATTAATTTTTACTATTAGAATTTAGATCTAACTATGAATTTTA
TCAAAAAAAAAAAA--CCTATGAATTGGAATTTTTTTTAGAGTTTGACCGAATTCTAGAA
TGAAAAAAAAAAAGACTTATAAAATAATTTTTTTAACATTTATTAAATCTTATTTTATCG
TAATTATTAA-TATTTAATACTATTTAAAGATTTAAAATAATTCCAATAAAAAATATG--
AATAATAAACAAACTTCATAATTATTAGATTAACAATAACATAACGAGGTGAAGTATCAA
ATTGTTTTCTTTAGAAAATAAAAACAGTCAAACCATTCAGCATTATTGTGAAAAGAAATA
ATATTAAATACAAGTTTT-AAATATACATATTCAACGCAAATTTTTTGTCAAAAAATAGA
TTCAACTAAAATATAATAGACTTTTTTGAACTTTTTTGAAGTATACTCCACTTTATTACA
AAAGAATTGCACAAAATTTGTCTATATAGAACTCAGTATCAATCTCTTCTCATATGAAAA
CGTGGGATTGACCGTCGACTATCGAGCTAATAAGAGCACTGGCATTTGGCGTGCCATCCA
AATATTTGCCTAATTTGTCTCAAATTTATCTGTATTGGACTAGCCAAAGCAATAAATCTT
TGGCTTTGAGTTACAGTGAGAAGCACCTGTTGGTCATACTTAGAGTATTGGTAATGGCCT
AACCATTGCCAAGTCTAAAATTTAGCTAGAATGTTAACTTTTAGCAATAGTATTAATTTT
TGACTAAATGAGTTTACATTGGACTAGCTATCTTAAAGTTAAAATAATAATATAATATTA
TATATATTTTTTATTTTTACTTTTACAAATACAATTCATATATTTTCTAGATCTTCATGC
TTGGTAAAAATAATGTATCTATTCTATCAATATTCGCAATTAGTAGAATAAATAATGTGC
ATGTCATGCATGTTTTACCATTCAAAGATAGAGAGAAGTGAATAAATAATAAAATATTAC
TTTCCATTGTGAATAGTAGATAGCCATGTTTAGAGAGGACTTAAGATTTACTGTAGCTCA
AGTCTTAAGTTTTAGACTTTTGGCTAGTCCAATATGGAAGCTTTTTTTCATATCTAGCTA
AAGTTTAGATTTGCATTGACATTTGGCTAGTCCATTGCCAATGCTCTTAGCGAGCTCTTG
TACATGGACC-AAACGAATAAATTATTCAACAAAATCCCATCTAACTTAAAATCTGTCCA
TTTTCAAGTTATTTTTCTATATTGTATTTTGCAACTTCTATATTTTTTATAGATGAAAAA
TAATAGGTTGAAGAAAAAAATAGTTAGAAAATAATAATTTAAGTATCAAATTAAATTATT
AATTAACATTTAGTTAGTGTAATTACAAAATATAAAAAAAAATTAAAAAATAATATTATT
AAAAAAGTAATATTATATTATTATTTTGACTAATTTAATGGCTAGTCTTATGTAGATTTA
CTTAGCCAAATGTTAATACTATAGCCAAAACTTGAAGTTCTAGCTAAAATTTAGACTTGA
CAATAGCTAGGCCATTACTAATGCTCTAAGAGTGGGACCTATAGACTGGATTCTACCGTT
GCGGATTAAGAGAGTTATTTTATTTCAATGATGCTCTGTCATCTACTGTTCGACGTGCCT
TTAGTGCAATTATATATTTTT-ATAAAAGAATAATATTATTATATCGTTTCATTTTGACC
GTTTAAATATTTATTTTATTAATTTTATTTATTGATTAAGAAATTTATATTGATATATTT
TTTTAAAAATTTAAAAATATTAAAAAAATGTAAACAAATAAAGAAGAAAATAATAAAAAG
TAAAATTTGTACTAATAGATACACC------TCAAAATTAGGCTGCACACTAGCACTATC
CTTTTAAAAATATTTTTAAGCATCTTTTTAAAAAATACACAAATTTATTAATAATCACTT
TCTTTATTATTAAAATAAAATAAAATATACGAGCGGTCAAATTGAGGGAATAGAATCATG
GGACAATTTAGTATTTT-CTGTTATTTTATTTTTAAGTTAGCGTGTAGAGTATATTATCC
ACGTCATTTAAATAATAAAATTTGATTTTTAAAATTT-AAATTTTAAAAATTTTATTTCA
AATAAATATAACTATTCGTACCAAAATATTAACCTTAGGTTAAAACGTTAGTAAGGTGAG
TTGGCATTGGACCAAGTAGAATTAGGACCATTTTGTTTTTCGCATTTATCCGGCGTGGAA
TATGGACTAAATGCGAAACCCTGTTTTCAATTTTTTTAATAATTCCTAATTGGATGTTTT
CAAATATCTTGTAATCAGATGCAAGGTATCGGATTTTTTTGTAAATAAAAAAAAGTAAAG
AAAAAACGAAAGGTATATATTGCATGTCGCATTATTGGAATCTGG-AGAGAGTCTTGATT
TCCTGAAACACGAGGAAGGTGCAGTCCGTAATATAAAATAATGTTGGCCAAGATTCTTGA
AACTTATCCTGACTTTCATAAATATAAAATAATGTCAGAAAAATTAAACTTAAGGAAAAT
TATTATTTAATAAAAATAATAATAATAAAAAGTTCGTCTCATAGACGTTTATATGTAAAG
GTAAAGTCATCTCTTTCAATGAAATATGAGGTTAAGCCTTTATTTATGCAGAGTGTTGTC
AATTAGATATTTATCTGTAAAGAATATCAACAGTAGTGAAGACCAGACCAATCACAAAGG
AAAATAGTATATTAGCAAAACTCCAAATGCACTAATTGGTTTATGAGGTAATGATTAATA
TGGAGATATCCCTATATATATCCAATTGTAAATATAAGTTTATCTAATGAATGAATGATG
ATAATTTTTCATAAAAAAAAGTGATTGATAATATAGTGATATAGATATGCCAAAAAAAAG
GAAAGAGGAAAAAAATAAAGTTAGTGCCGCTCTTAACAATTGATTAAGTTATTCTTAATG
AATGAGTCTAACAAGTGTAATATTTAATTAAATAAGATAGAATATAGAGTCAGGATTTAA
ACTCAGAACCTATACTTTGATATGTTGTAAAATCATCACTTATATCAAAAGTTTAAACAT
ATAGAAATATGTTGATTTTATTATTTATTTTATATTTCAAGAAAATAAATCTTTAATCGA
AGCTTTTTTCTTCTCTCATCATGTTCTTTAATTAAGGAAAAACTCCACAATATAAGAGGG
AATATTGGCCATGCATTGCATGCCTCTACATTGAATAATTATTTTGATGTTTATGTTTTA
TTCTTTCTTAAATTATTTTTATTTTTTGTTGTTTTTTTTTAGCCAAGTTGTTTTGGTAGA
ATTATGACATTGACTTCACAACTCGATGACAGTGTTTAATTCCGTCACGATTCTGTCTCG
ATCACTTAACAACTCCCTCTATATTTCAACAACGCTTTATAAGTACTTTAATCCCTCTAC
TCGATCCTGCAATCACTGATCTGTCTGATATCGTTTCCATTAATTCGCCCGAATTTCTCC
ACCACGGTTCCCATTTGGACGACCATTATATTGTACAATAACATTCGCCACATCACAAAC
CATACAGAACCTCCTGCTAACCTTCGACCAAACAGCAGACTCATTACAGCAAAAA-TTAA
ATAGT-AGGGCTCATGTTGTCATAACTCATAACGTGGGTCAAATTTGGTGGGGCCATGGA
ATTACATCTACTGAGTTTTCTTTTTTTTTTTTTTTTTTTTTTTTTTTT-GCAATTTGCTT
AACCTACTTAGATTATATTTTCACCCACGTTTTCAGGATCATCCACCGCCGATTTTATTT
GCATTAAATACCTTTTATCCATCCTCAAAATGGGACAAAATTATGAGCCACAAAAGTACT
AGGAAGCAAGCCGCCTGCTGATGAGAGGAATGGAAGAATTGTATTACTTGTACGTGTACC
ATTCCTACGTACGGTCCTGCTTAACCTCAGTTGTCGAAAATAATAATAATAATTAGAATA
TTTACAGCCGTTGTACATTTTGGATGATTTATTTAATTTTTAAAATTCAATAAAACATCT
--TAATTCAAATTTTTTATCATTATTAACAATTAATTTTATTATTATTCATAAATTTCTC
ACTTAATCTCAATATTTAAACGAGGCCTTGATAATTGGCATCCACGTTCCCAGTTTTATT
TAACCAATGATGATTCCCATTTTTTTTCCTAATAAAAATGAAATGGCAGAACGATGCAGT
AACGGTACGGTCGAGAAAATTGCCCATGGCCCATTGCTTTATTGTCAGGGCCACCTTGGA
ATCAATGATCCTAATGAAGCAATGTAATGAATGCCAAAAGTCCACTAAGCACGTAGAGCT
TCTGAAGAGAGAGTTCGACGCGGACGGGTATCCACGCTAAACTAAAATATTGGGATCCAA
GCCCATAGCCTAAAGACCAGTAAAGAGAAACCGACTTTGTTCGGGTGGACTATGTCGGAT
ATTACGGACGGTCGATCGGGCCCAAGGCCTTTTATATATGCATAGCCCTACGTGTATACC
TATTAGTTTTATAGCATATATAAACTTAATTTATTATTTCTGGCCTTGAACCGTCGACAA
TAGTGCGCTACAAGTGGAGACCTCAGCTTTATCAATTTGTAACGCTTGATCTGCTCGAAA
-CACTCGCCTACATATTTTACGGCAAGGAATAAGGATATATTTGATCTGATCAGTAAAGG
AGAAAGAAGTGAAGCTGAAATTCGAAGTGCATGATCGATGTATATATGTGTTTGGTCCGA
AGCTAGGAAACTAATTCCAAAGTGCGATTATATTAAAATCAGTCTCTGAGAACCGCTAGG
TCATGAATTCAATATTTGATCATGACCCTGTAAATCTCCTCTAATATTGGAGATCTATCA
GTCTTTGACGTCCAAAGTTACGGCATTCTCTCTCTCTATAGATCTCTCTCTGAATGTGTC
CTTCTCTCCCTTTGAGCCATCCACTTTTCCCATGCATGCATGCAAGCCAACTTGATCTGA
GTCAATTGATTGGACATTGATACGCAGCTCTCCCTTCATTTCCTCACTGCCGCTCCCCCA
TCTTTCCATGGCGGAGCGGGCCCCATCTTCTGATCATTATCACGATCCACCTCCTTCGGA
ACAAAGTCATCATCAATTATCAGCCCAACCCGATGATCGACCTGCTTTCCGCCCCGGCAC
CTACGTCATTCAGGTCCCTAAAGACCAAATCTACCGCATTCCACCTCCCGAGAATGCTGT
TATAGCCGAACGCTATCGAAACCCGGCCCTCCGTAACAGGAAGAAGTGGCAATGTTCTTC
TTGCTGCTTGTGGGTTTGTATCTCGGTCCTTCTTGTTGTACTTGTTCTTGGCGCGATAGT
TGTCACATTCCAACTTGTCTTGATCAACCCTAAGAATCCTACGTTTGATGTCGAACGTGT
TGCTGTGAAGAATAATTCGCATTCTCGTAATCAACTGGATTCCAATCCAGAGTACAACAT
CACGTTAAGAGCAAAAAATCCGAATGGAAACGTGGGCATTTTGTACAAGGAAGGTGGCGT
TGCCTCCCTTTCTTTTAGACAACGAGAAATAGGTACGGGAAATTACCCCACATTTTTCCA
AGACCATACCGATTCAACAGTATTTGGCATCATTTTTCACGGTTCTAACAACGTCGTGTT
ACCTACGGAGATTGAGAAAAGCATGAATAGCCAAATGCAGAAGGTTCAGGTCACATTCTC
TTTAAAGATGGATGTCCCAGCACGATTGGGGAATGCTGGCTTATTGAACAGGGGGAGCAT
CAAGTTCGTTGTTGCTTGCTATTTCACGGTGGATACATTGGCTAAGGATACCCATATCCT
GTCCCGGAAATGTCATACACAACGATGAGTACTCTAAAGGGCAACGGTGATAGCAGTACG
TACGGTGATGGTAGATCAAGTACTTCTGCTAATTCCAAGCATATTTTTATTATTGATACA
TCAACCATTTTTTCTTTTTCATCATTGGGAGAAGTTCTCCTGATCTCGTTCGATTCGGAA
AGGAAATATACTTAGACAGCAGTGTGACAAGAAGTAGTACTGCCTCCGTCGGAGGAACTC
ATTTTTGTTTGTGGGGTTTCGATTTGTTAATTTGTTTTACTTTAATTTTCCACCGAGTCT
AAAAATATTCTTTTGTCCATGCAGTACTTCTGAAATATATATCTTTCACCCTGGTGGCTG
CCTTTTGTCCATGGATTGGCTTTTTGTGGTTTGAATTTGTACATATTTTTCTTGATCGGT
TTAAATCCTCCAGGGATCATTTTGTTTATGCATAGCTAATAGTGAAGTACAGACGAATGA
AGAGAAAAATTAATTCTAATAACCAAATGTTGTGCAGATATCTAATAAAGGGTTTTTTTT
TTTTTTTTTTTT-AAAAGGAACGAATTTTATTGATAGC--------------GAAGAAAA
TAATGATTACAGCCGGATACCTCAGGTTACGAATATCAATAATAAATAAGGTTCTCCGTA
AAAAGATAATCACTTTCATTACTCTTAGTTGGTTTTAAATTAATTCTGTGCTGGCATTTT
CAAGTTCTAATTAAGGCTTTGTTTGTTTTTATAAAATTTTTCAATTCATCTAATTTAATT
ATTATAATTTTTTTTTAATTTTTTATATAAAATAAAATAAATAATTTAACGTTATCAATT
CTAAAATAAAAATAATATTAAAAAATATTTTATTTAATTTTTAATTTTTATTTATACTCC
TCTCATCTAAAAAACCAAACGTTAAGCTCGTGGTAATACGTTTGAAATTAAAGACCAGTA
CGTCGTATTTCTGTCTCGCAAATCACTGTACTCGTTTTTTTTTTTATTTCAAAAATAAAG
CCGCGCTGATTTCCCGGCAAAAATAAGAACTTAATTCAACGCATAACAAGAAAATTATTG
AGGCCTGTTGGGCGGCTCCGTCATCCGGCCAGGCCACTTCATGCGAGCGAGCGGGCGGGC
AGACTGCCCATTTCATGTTTTTATATGCGGGGCAGTGATTGGGTGGGCACTCCACTCGTC
TTGTTCATCCAATAAAAGTAAAAAATCTTAAATTTCAGAACTAGAAGGGATGTCGTGGCC
ATGGATCTGTGAGGAGAAGAGGACAGAGAAGGTGAAGGAGAGGAGAAAGAATTTGAGTTG
GGCGACGGCTGTAGTTTTGAAATTAAATTTAGGATTTCTTTTTTGAAAATCTCTTTGCAT
TAGCATCAGCCAAACCGCTCCTTACATGGCATGAGCCAAACCACTCATTCCAAATCTCTC
AAATTTAAAATACTATCGAGTTGCGAGAGAGAGTTGATGAGAGAGAGATCGAGTTGGTGA
GAGAGAGTCGTAGACGAGAGAGAGAGAACTGGTCTGCTTTTAGAGAAAGAAAAAAAAAAT
AATGTCAGCTAAAGTGTGCTACGGATTGATTAGCCACTGTTCAGTTGTGAAGCACAACTC
TTTTTTTTTTTATAGAAATAATAGAATGAAACGGATGGGCGGGTGGAGTACTTGCTCGGA
CCCCGCCCTGCATATAAAAACAAATGGGCCGCAGCTTCCATAATTCATTAGACAGAGTTT
CACTTAAGACCGTTTGTTCGATTTTGGACCGAATATTCGGATATGCCCGACCAGGAACCC
GAGTTTAAATTTGGACTGGTTTTTGGCCCATACACCAAGGTTATGACCCGAGCCGAAATC
CGGAAGAATCCGGATTTTAAAAACCCGAAAATCCGGATTCCAGGTTTTACATTTATTATT
ATTATTATTATTAATATTAATATTATTTTATTATTATTTTTATTTACTAAAGGTTCATAT
TTAATTAAATTTAAAAACATAATTATGTTTGAATGTATAATTCTTTTTATGTAAAAGTCT
ATATTTATTTAAAAAATTTCAAAACAAAAAAATTTAAACCATAATTATTTTTTATATAAA
AGCCTTTATTTTATTAAACAAATTTTAAAGAAGTCAAGTTGGAATGCATAATGCGTTCTA
AATACTAAATGCATAAATTCATTTATGCATGCATCACATGCAATCCATTACATATTACAT
TATTTGTTATTTATATATTACATTACAAAATATAAAATTACAATATATGAATTACAAGAT
CAGTAACATGTCTATCAATGATTTAATCTTCACACCAAATAGTAACTTCAAGTAATTGGA
CTGATAGATCCTGCAAAACACACAAAGTTTTGAACAATGATTATATATAAGGATTAAGAC
AAATTCTACTTAATAAATTAAAGATTAAGATGAGAATGAATTCTTATTTATTTATTTTTT
TCCAAATACACCAACATTAACATATATTTTGTAGAGTTTTCATTCAAATACATATCCCTA
GACTGTCTAGGCTAGACAACCACTTCTCTGAGCAAAATTAATAAACAAGAATATAAAACA
TAGTAGTACTTAACTATAAAAAAAGCTACACATTCTCTCTGTTCTCACTATCTTAACAAT
ATAAATATCAAAATGCTTAATACAATAGTACTTGTGCTAGTACGTACTCAATTTTGTTTC
ATTGAAGCATGCAATAAACCTGACCGAAGCACATCCGCTTTGTTTCATTGAAGCATGCAA
TTTCAAACCTTTTTTTTCAAATATTTTTATACAAATTATAGTTCAAATAGTTGGTGCAGT
ACCATGACCCTGAAGAAATTGTTGCTGATCCCCAAAGTTGGCCTTAAAGTGGAGAAAGCA
CGACCACATGTCATATAAGATATGACCAATCATAGGTGAACAAATCATACTCCCACAGAA
AATAAAATAAAAATCTTCCCAACTTTTCAGTTTTTTATATTTGAGAAAACATATATGTAC
CTAATAACTATCTTAATTAACCTAATAACAACATAGTGCTGGGTGACTTGGTATATATTA
AGCATTAACCACTTATAATGCATGCCAATATAAAGCCGAAAAGCCATGCAAATCTCATCA
ACATTAATGTATATATAGTTTCTCTAGCAAAGAGGATGACTACTCAAATTCATAAACTTA
AAAAGCCTTGGATATTTAACAAGAAAAATAAATGCATGAGATTGAAACTTGTAATAGATA
TTTACAATTAAATATGATAAACGTGATTAGAGGACTAGCTGCTTCACCAAAGATAATGAA
TCAGTTTGATGGAAACATGAAATTTTAAAAAATATAAGCCAATGTAGATCTTCCCACCTA
AACAGAACTACATCAATGAACCAGAACGTATCAATCGATAATGCATGGTTCATGATATTC
AGGATATATATATATATATATATATTTATATAAGATTACCGTTATTGACTATTACCTAAC
AATTTATAGCAGTTTTGGTATTAATCCATGACTTATTTTGCATGACAACTCTGGAGATTA
ATTTTGCAATATCATCGTTGATAGTCTAGGCCTGTGCAAACAACTCGTTAGACCGAGCAA
CTCGTCTGACCCGATCAGATCCGTCCGACAAAATACGATTTTACTTCAGTGTCGTGTTGA
ACCCGATAAATGACGGGGCGCACAGACTCTTAACATTTTTATGTGTTCAGAGTCTTCAGA
CTAAAAACCTGGCAGCCAACTTCTCTTTTTTGCTCCAAAACGATTGTGCAGAAACGGAAG
TGTAGCAACGATCCACGCCTGTAATCTCGAGAAGCTCAGCCTCTCTCTCTTCCGCCGGGG
CTTCAACTCCTCCAAATGGTGCTTCTGTCTTTCTCTTTCCCCTTCTGCTTTTCTTTTCTG
GCTTTCTTTCCCCTGTTGATCGCACTCTTTTTGTTTGGCTATTATAGATAGATGACAAAA
AAAAGTGAAAAGACTGGAAAGAACACAGATCCGTTTCTAAAAATGAAAGAAGCGTTTATG
ATGGGAAGTTTGAAATCGTGAAAAGTAAATGCCAAAAATGGAAGATTCAGAAAGATCGTG
TGAAGACTTTGCGTGACTAAAGTAACTGAGCCAACTAACCCAAATCTGCTAAGTGACTCA
AATGCTTTCTCTGCACTGAACCTCTCTTTTTCTTAATACTTTTCTTAATAAATAAATAAG
TTTGAGCTTTCCTGATTTTGCATGTCCTTGATTTCTCTCATCTTCTCACACTTTCTGGCC
ATGGTTTTGCAGTACGTTTCTTAATAAATAAATGGTTTTGCAGTACTGGCCTCAGATTTC
TTAGCAAGCAAGAAAGAATGACAACAATCACTGGACCACAAAATTCTTGAAAGCAAGACA
ACCCAGAATTGCGAAAAGGGGATTTTGGGAGCTTACAAAGAAGAGCAACAGAGTGAATGA
AGAAATTCAGGAGCTTTGACTTGTAAAATAAGACATTCAGCAACAGAGTTATTCACCACC
TCCCTCCTCCGCCATTTCCCACGTTCCAAATCTCCTCTCTTCCCCCAAAAACTCAACTTG
ATACTGCACATAAAACCCTTTGATCATCCTCATTCATTAGTAGGTTTGGATCTTCTGCTA
ACAGAAGAGATTGAACTGATAAATAATATTATTAATAATTGGCTTAAGAACAAGAAGGCC
AATGCATGCACCTTTATATTATAGGATATCGAATTGGTTTATTTTCGAGGAGTTGAACGA
ACGAGATCTGAGAAGAGGGTGAAATGTAGTCAGGAAGTGCCCACTTTACGACCAATCGTT
GGAATTTGGGGGGATAATTTATTTTTGTTTCAGGGCACCAAACCAATGATGGATTGAATC
TAGTGGAACCTTTCTTTACACGTCTAAAGAAGGCAGGAATTTTCCAAGGATTTGAAGCAT
GTTCGATGTTCCAATTAAAAAAACCCTTAGTCTACTTTAATTCAAGCACTTTAAGTGGAT
TCCAACTCCTACACAACCATGCATTCCTCTTCACCCAGTAGTGGGTTTCTTTCTCTTTCA
CCAACCTAACCATCATAAAAATCTTTACATTGATTCCTTTAAAAATTAGCAGCTCCATTT
TTTAAATCTTTCAAAGTGGGCTCTCTCAAATCCAGGTGCCCAATGGTGTTGCCTCTGTAT
CCGTTTGTGGGCAATGGTCTTATTCTCACTTAAACTCCTGAAGCTTTTTATTAATTTAGG
GGATATCTAGATCTGCCACTATCAAGTACGGCACTTTTATAAATCAATTTCCTCTGCACT
CTATACTGGTCCCATCTCTCTTTCACACACACACTGATCTCTGTCTCTCTAGCTCTCTCT
GAGCATTATTAATTGCAACCCACATGGCGGTGTCTCTGTTCTAGTATTCTTGTCTGGGAC
TAGGGCGAAGATTTATGGTAAGTAA----AGAAGGAAGCAATAAGATGGGGCGCCTAGGA
GTGTAAAAAAAAAGTTAGGTCCTTTTATGGAAATATATGCAACTTGGTTACCAGATCAAT
CAGTTTTAAGATGTTCCTAATTTCAGCAATTATTTGAGCTGGAATCTGTGCTATAAAGTG
AAAATGTCAGCTTATATACCTTGATCGAATAGGTTGGTAACCAATAATCAAGGATTCCAT
GCAATTACGTACGTATTTTTTTTTCAGTCCAAACCTCAAATGTATTTGATCACTCGGGAA
CTAGGATTTAGCGTTTCAGATTGCGATTAAATAATGTATATGATGCATATTTGTTAAAAG
TTGGCGGGAGTGTGCATGAACTTCGGCAAAGACGACTTTGGACTTTTTGCATTCAGTTGG
ATTATACACGCTGCCAAGCATTCTTGCCAAATTTAAGTGAAGTGCTTATTTAGAGACAAG
TGCCAAATTTAGGTGAGCTAGCTGCTTATTAAGAAAGACAATTGCATGCTGCATATTTTT
TGTATTCGGAGAGGGTAACATCAACAGTGTTTTTAGTAATTCAAAGTAGACGGCCGGTTC
CCTAGCCTGGCTTCTTTAATTGATGGACAGAGTCAAAAGCCTGGCCTTTCATGTGAGGGA
ATATATATATGTATATATTAAAAACCAGTGTGTGCCATTGCATCTTATGCTTCAAGTCCC
TTGGCATAAACTATTAGAGATGCTTTCCCATTATTGAGACTTTAACACAGTGCAGACAGA
ACATATTCTTTGACTGCGAAAGTCTATCCACGTTTTTAGAAGCTGTAAGACTAACCAACA
AAACAACAGAAACCATGGTAAGAAATGCACGAAAATATTGTCCTCATGACTTATGCGCAT
CGACATATTTCAGGAGCTTTTTTGGGTACCCCAATATTGATTGTATGGGAAGAGAAGACT
TTGGAGTACCATATTGAAATACTGTCACTCAATTAACCGATTGCATGGCTAGCTAGCATA
TACGTGTATATGTCGATGCTTTTAGAGTAAATATGATTTTCTTTCATGGCAGATCTATGA
TCCTTCCCATCCCTATTTTATCCTACACGATCGAAGACAGTACTAGTCCTGGTTCATTGT
TGGTTTTGCAACCTTTAATGGGAGAGAATGATTTCACAGGGACCCAATCAACAACGTACT
TTTTCATGGTTGGTGACTTGTTGGACTCTCTCTCCAAAGAAATTGCTGCCAAAGAGGCAA
AGATAAAGGTTGATGCTAGCTAGGTTATCCCAAGATGTGCCCCCAATTAAAGTGCTCCAG
TGCATTTTGATTTTTTAAATATTAAAAACCACGTACACACTTAAATTTATTAGTGATAAC
TTTTTTAAACATTAAAAAAAAATTAAAATGCACTAGGAACACTAGAGGACACATTTGTAC
GAGTTGTAGTTGTATGTGGTAAAAGTGATACCAGTAAGAACTATTAAATTGCCTGATTCT
TTCATCTTAACAGATGTTGATCTGCTTCTCCCATCCTTTCCCTTTCAAAATTATCACTGC
TAGTCTTGTCTTTTTCCCCTAAGCCAAGCCACTGCTTGTGAATTGACACGCATCTTTTTG
TTGTCTGATCTTTGTTTTTGGCTACTTTTTTACGTACGCATGATTATCATGTTTGGAAGA
TGATTGGAGCGAGTTGCGTAAAGGAAGATCGAGTACCTCTATTATCACTTGCAAGATTTA
AATAAGTTTGGTACTATTTCCCTTTTAATGTATTTTGTAACGAATAGTCGTAATCGAATG
TGTTTTTCCCACTGATACCTAATTGATAGCGAATCTCATGAATAGCTTTTTTAGGTTCGT
TAGGCTTGGTTGATTTTCCCAGAAAGAAAGCAGAGTGCAGTGGTACATTGATTAGTTGAT
CACCTCCATCTGTATCTCTTTCCAGAAACGAAAGCTATGAATCACTCTCATTGCATTTGT
CTGTTCTCTTGGAAAACAGACACTGCAATTCTGGATGTTTTCAGTCTATGCACGTGAGCT
TGTCTTACGGAAAAATAATCACAAATTGGAACTAACAATGCTATTTGACAACATGACAAT
TTTCCCAAGGAGTTATTCATCAACGCATTTAGGTTGAAACTCCACAGCAAAATGACATCA
GCATCAATGTTTGTTCAATGTATCTCAAGCCTCAGGTTTTAAGCTAATTAATCTTGTTTA
ATCTTTTGGGAGATTGTGTCGTTACTGCTAAAAGACTAGTAAAGAAATAGTGTCTTCCTT
AATGCCCCCAATCTGGTCGGGGAATCATATGGCTTCCTCCTAGAGGATGACTGCGAGTAC
GCGTATACTACAGAGAGTGTGCACGTGTGCCATATTCTATGATAAGAACAAAAACAAGGC
ATAAACTTGGACATGAATTTAAGCACACAGTACTGTTTGTGCTTGTGCTTGTGCAGCTCT
ACTGGCTACTTTGGAAGTTACTAATATGGAGAGAGGATAGCCCCAATTTTGGACGGAGAC
TCACTTCTAGTACCCCCGGACGTTCTGCATGTTAATTGTCGGAGAAAAGAAATACGGCGG
GGCGCCATCTTTGGAGCCCGTAACTTAACTAGATGGCTCATCTTCTTGAAAAATCAAACT
TAATTTAGATGTGATATTCTAGTTTGATAAGTGATATGCGTAAGTAGTGTATAAGATCTC
GCATTACTTAAAAAAAATTCTTATTCTTTATAATGTTCTAATAAGGATTTAATTATATTA
TTTATTAATCATTTTAGAGTATAGATCATGTAGTTTGTGCCTTCTATTAAAATATTATAT
TAGACCGAAGGAAGCACTCCTACATCCGTGTTATCACTAAAGTTTTATAAGCTGATAAGG
TAAGAGTGCAACCAGTTATTACTAATACAAGCATCTTTATTTGAAGAATCGCACTACTCG
ATACATTATTAATGTAATTAGAAAAATGCTACTTTACCCATTCAACTTGTTTCCTCATTT
TGACATTTCATGTATTTTAATTTATTTTCTTATTTAATAGTTAAGGAAGTAACTATTTTT
TTT-ATATTTTTTAAAAATGTTTTAAAATGATAAAAAATATATATAAATAAAAAATTGAA
AAGACCAATTTAGCCTAGCGGTCAATTGGACCGGTGCTACTCTACTGCCGCTCTTATTGT
AAATTGATGTTTACAGTTCATGAGTTAAGAGTGCAAATATGCACATATGAAAAGGTGCAA
ATGCATAAGAAATGTGTTTCATTACTTCTATTTGTTTTTTTAATAAATATTTTAGTAATA
AAGTAATTTTATAAAAGTAAATTTATAATTTGATATAATTTGATATGATACGTTAAATTA
TAAAATTATTTTTAATATAAAATAAATATAACATATTACATGAAACAAATCATATTATTA
ATTTATTTTAGTGAGGTTGAAATAACATTTCTATTTTAATGAAAAAGAAAACATATTATT
GATAACAGTGATCAAAGTACGAAAGGAGAAAGATGAGAGAGCTCACTCAATTAGGGCTTA
TACCCACATGGTGTGGGGCGAGGGGTCCCTTCCCCGCACCCTGCCCCGCCCCCAGCCTAG
GTAGATACATTGGGTTTAAAAAAAAATTTTGGTCCAAAAATATTTTTTCAGACCAAAATT
ATAATAAAATTTAAATTTATAAATATAAAAGAACTTAAACTCATTAGAGTTAGATTTTGG
ATTGTCTTGGCCTCTTAAGCAAACTTTTATATAAGAGGTCAATGCAATACAATAATCATC
CTTAAGCAATGTGAGACTTAGTAGTAAGTTTCACATTACTTAAGAATGACTATTACATTG
CCTTGGCCTCCTATATAAATGTTGGCCTAGAGGCTAAGGCAATCCAATAATTTGAAAATC
ATTTCAAGCCTTTAATAAATTGTATATATCTATATACAATATATTTATATGTATATAAAT
ATATAAAAAAAAATTATATATGTGGAGCGGAGCAAGGGGCGAGGCAAGGCCCCGTTGGGG
CCATCCCGCCCCCGCTAAGACTTCTCCATGCCAGGCGGGGCGGACAGGGGAGGGGTACAG
GACCCCACTGCCCACCCCTAAGCTCAATAATTGGTTTTCCTTTTTGAAGTGTCCTTTTGG
TGGTAGCCACCAGTGAGAACAAAATGAGTCTAGACTGTAGTTGTTTTGTCTATTGATTTT
TCTTTTTAATTGGCGCATAGAACATAAGCTTTTATATAAAACGGACATTAGGATAGTCTA
ACTGGTTGTTAAGATTAATCAAGAGATCTATTTTTCATTTAAAAAATGACACTTCATCTT
GAGAGAGCTTATAGAAAAATCCCTATTATTACCATTATTAGGTTGCTTTGTAGAAAACAA
AAGCACGCAGGTGGGCAAGTGCAGATAAGTGTTTCTAGTTTCTAGCATAAAGTGTCTCCA
AAAAAATGGGCATGGCATAAGTGCCGGTGTGTATGCACTTAAACAAATATATATTTTAAA
GCTTCATTATTAAATAATAATGTTAAATATAATTTTAGTGTGTACAATTGTACAAGTTTT
ACATATTCTATTTGGAAAAAAATAGGATCCACATCATTAAAAAAATAAATTTTTGATGTG
AATCTCAAACTTACTCATTTTTTTCTAAAGAAATGTGTAGAATTTATATACTATAAAATT
ATAAATATCATTCATCATTATTAAAATACCAAATGTATTGCTAAAATAGAAGTAACATCA
ACTAATATGTAAACTATAAAACATATACAACAATTATTGGTCCTATAGTTTTTGAATGAG
ATCTCAGTTTTTGCTGTATGTTATCTTTTTGCTGATAGAATTATCTATGTGTTTTCTTGG
TTCTCCATGTTTTGTAAATTGTTGAAACATTATTCCGATCCCTCACTCTATGATTTGTTG
TAGAGTTCTACCGCGTATGAATTAATGTGTAAAAGAGCTATTTATTAGAGATCCAATATA
ATTATAAATAAATTAAAATATAATTAATTAACGTGTGAGCGGGGTAGCCCGACTGCCCAT
GCGGGGACAGAGAGGACGGGGGTGGGGTACGGGGTATAGGGCCCCGCGGCCGACCCCTAA
GCTCAATAATTGGTTTTCCTTTTTGAAGTGTCCTTTTGGTGGTAGCCACCAGTGAGAACA
AAATGAGTCTAGACTCTAGACCGTAGTTGTCTTGTCTATTGATTTTTTTTTTTAAATTGG
AGCAATGAACATTAGGTTTTATATAAAACGGACATTAAGACAATCTAACTGGTTGATAAG
ATTAATCAAGAGATATGCTTTTCATGTAAAAAATGACACTTCATCTCGAGAGAGCTTGTA
AAAAACCCCTATTATTACCATTATCAGGTTGCTTTGCAGAAAACAAATGCACGAAGCCGG
GCATGTCCAGATATGTGTTTCTAGTTTCTACCATAAAGCGTCTTCAAACAAATGGGCATG
GCATATGTGCCGGTGTGTACGCACTTAAAAAAA-TATATATATTTTAAAGCTTCATTATT
AAATAATAATGCTAAAAATAATCTTAGTGTGTACAACTATACAAGTTTTACGTATTCTAT
TTGGAAAAAAGTAGGAACCACATCATTAAAAAAAATTTATGTGGATCTCAAACTTACTAT
AGTCATTTTTTTCTAAAGAAATGTGGAGAATTTACACATTCTAAAACTACAAATATCATT
TATCATTATTAAAATACCAAATGTATTGCTAAAATTGAAGTAACATCAACTAAATGTGGG
ATTTCAATTTTTACTGTATCTTATCTTTTTGCCGATAGAATTATCTATGTATTTTATGCG
TTCTCCCTGTTTTGTAAATTGTTGAAGCAATATTTTGATCTCTCTCTCTCTCTCTCTCT-
-TTGTTTTGATGTAGAGTTTTACCGCCTATGAATTAACGTGTAAATGCGCTATTTCTTCC
CAGATCCAATATAATTATATATAAATTAAAATATAATTAATTAACGTATAAATGCAGAAC
GGGGTAGCCCGCCGGCCCACACAAGAGCGGGGCAGACGGGGGCAGGGTACAGGCCTCGCT
GCCCACCCCTAAGCTAAATAATTGGTTTTACTTTTTGAAGTGTCCTTTTGGTGGTACCCA
CCAGTGAGAAAAAAATGAGTCTAGACTCTAGACCGTAGTTTTCTATTGATTTTTCATTTT
AATTTGCGCACAGAATATCAGATTTATATAAAACAGACATTAGGACAATCAATTTGGTTG
TTAAGATTAATCAAGAGATATGCTTTTCATGTAAGAAATGATACGTCATCTCGAAAGAGC
TTGTAGAAAAACCCCAATTATTACCATTATCAGCTTGCTTTGTAGAAAACAAATGCAAGC
ATGTGGGCATGTGCAGATACGTGTTTCAAGTTTCTACCATAAAGCGTCTTCATAAAAATG
GGCATGACATATGTACCGGTGTGTATGCAATTAAAAATATATGTATTTTAAAGCTTCATT
ATTAAATAATAATGCTAAATTTAATTTTAGTGTGTACAATTGTACAAGTTTTATGTATTC
TATTTAGAAAAAAGTAGGATCCACATCATTAAAAAAACAAAATTTTTATGTGGATCTCAA
ACTTGCTCATTTTTTTTCTAAAGAAATGTGTAGAATTTAAACACTCTAAAACTATAAATA
TCATTATTAAAATACTAAATGTATTGCTAAAATGGAAGTAACATCAACTAATATGTAACC
TATAAAACATATAAAGCAATTATTGGTCCTATACTTTTTGAATGTGATCTCAATTTTTGA
TGTATGTTATCTTTCTGCCAATAGAATTATCTATGTGTTTTATTTGTTCTCCCTGTTTTG
TAAATTGTTAAAGCAATATTCTGATCCCTCTCTCTATGCTTTGATATAGAGTTCTACCGC
CTTTGAATTAACGTGTAAACGCGCTATCTATTCTGAGATCCAATATAATTATAAATAAAT
TAAAATATAATTAATTAACGTGTAAACGCAGAGCGGGGTAGCCTGCACGCCCATGTAGGG
GCGGGGAGGACGGAGGAGGTGTATGGAGCCCCACTGCC-ACCCATAAGCTCAATAATTGA
TTTTTCTTTTA-GAAATGTCTTTTTGGTGGTAGCCACCAGTGAGAACAAAATGAGTCTAA
ACTCTAGACCGTAGTTGTCTTGTCTATTGATTTTTCTTTTTAGCTG-CGCACAAAACATC
AGCTTTTATATAAAACGGATATTAGGACTCTCAAACTGGTTGTTAAGATTAATCAAGAGA
TCTGCTTTTCATGTAAAAAATGACACGTCATCATCTCAAGAGAGCTTGTAGAAAAATCCC
AATTATTACCATTATCAGTTTGCTTTGCAAAAAACAAATGCACGCAGCCGGACATGTGCA
GATACGTGTTTCTAGTTTCTACCATAAAACGTCTTCATAAAAATGGGCAAGGCATATGTA
CCGGTGTGTATGCACTTAAAAATATATATATTTTAAAGCTTCATTATTAAATAATAATGC
TAAATTTAATTTTAGTGTGTACAATTGTACAAGTTTTACGTACTCAATTTGGAAAAAAGT
ATGATCCACATCATTAAAAAAATAAATTTTTTATGTGGATCTCAAGCTTGCTCATTTTTT
TCTAAAAAAATGTGTAGAATTTACACACTCTAAAACTATAAATATCATTATTAAAATACT
AAATGTATTGCTAAAATAGAAGTAACATCAACTAATATGTAAACTATAAAACATATAAAG
CAATTATTGGTCCTATAGTTTTTGAATGGGATCTCAATTTTTGATGTATGTTAGCTTTTT
GCCGATAGAATTATCTATGTGTTTTCTTTGTTCTCCCTATTTTGTAAATTGTTCAAGCAA
TATTCTGATCCCTCTCTCTATGCTTTGATGTAGAGTTCTACCGCCTTTGAATTAACGTGT
AAACGCGCCATTTATTATGATATCCAATATACTTATAAATAAATTAAAATATAATTAATT
AACGTGTAAACGCGGAGCGGGGTAGCCTGTACGCCCATGCGAGGGTGGGGTATGGGGCCT
CGCTGCCCACCCATAAGCTCAATAATTGGTTTTTCTTTTTAAAGTGTCATTTTGGTGGTA
GCCACCAGTGAGAACAAAATAAGTCTAAACTCTAGACCGTAGTTGTCTTGTCTATTGATT
TTTCTTTTTAACTGGTGCACAAAACATCAACTTTTATATAAAACGAACATTAGGACACTA
AAACTGGTTGTTAAGATTAATCAAGATATCTGCTCTTCATGTAAAAAATGACACGTCATC
TCAAGAGAGCTTGTAGAAATATCCCAATTATTACCATTATCAGTTTGCTTTGCAAAAAAC
AAATGCACGCAGTCGGGCATGTGCAGATACATGTTTCTAGTTTCTACTATAAAGCGTCTT
CATAAAAATGGGCATGACATATGTACCGGTGTGTATGCACTTAAATATATATATATATAT
AT------TAAAGCTTCATTATTAAATAATAATGCTAAATTTAATTTTAGTGTGTGCAAT
TGTACACGTTTTACGTATTCTATTTGGAAAAAAGTATGATCCACATCATTAAAAAAATAA
TTTTTTGTATGTGAATCTCAAACTTGCTCATTTTTTTCTAAAGAAATGTGTAGAATTTAC
ACACTCTAAAACTATAAATATCATTATTAAAATACCAAATGTATTGCTAAAATAGAAGTA
ACATCAACTAATATGTAAACTATAAAACATATAAAGCAATTATTGGTCCTATAGTTTTTG
AATGGGATCTCAATTTTTTATGTATGTTAGCTTTCTGCCGATAGAATTATCTATGTGTTT
TCTTTGTTCTCCCTGTTTTGTAAATTGTTGAAGCAATATTCTAATCCCTATCTCTATGCT
TTGATGTAGAGTTCTACTGCCTTTGAATTAATGTGTAAACGCGCCATTTATTCAGAGATC
CAATATACTTATAAGTAAATTAAAATATAATTAATTAACGTGTAAAGGCGGAGCGGGGTA
GCCTGCACGCCCATGCGGGGGCAGGAAGGACGGGGGTGGGGTATGGTGCTCCGCTGCCCA
CCCATAAGCTCAATAATTGGTTTTTTTTTTT-GAAGTGTCTTTCTGGTGGTAGCCACCAG
TGAGAACAAAATGAGTCTAAACTCTAGACCGTAGTTGTCTTGTCTATTGATTTTTCTTTT
TAACTGGCGCACAAAACATCAGCTTTTATATAAAACGGACATTAGGACTCTCAAACTGGT
TGTTAAGATTAATCAAGAGATCTGCTTTTCATGTAAAAAATGACACGTCATCTCAAGAGA
GCTTGTAGAAAAATCTCAATTATTACCATTATCAGTTTGTTTTGCAGAAAACAAATGCAC
GCAGCTGGCCATGTGCAGATACGTGTTTCTAGTTTCTACCATAAAGCGTCTTCATAAAAA
TGGGCATGACATATGTACCGGTGTGTATGCACTTAAAAATATATATTTTTTAAAGCTTCA
TTATTAAATAATAATGCTAAATTTAATTTAAGTGTGTACAATTGTACAAGTTTTACGTAT
TCTATTTGAAAAAAAGTAGGATCCACATTATTAAAAAAATAAATTTTTCATGTGAATCTC
AAACTTACTCATTTTTTTCTAAAGAAATGTGTAGAATTTAAAAACACTAAAACTACAAAT
ATCATTATTAAAATACCAAATGTATTGCTAAAATAGAAGTAACATCAACTAATATGTAAA
CTATAAAACATATAAAGCAATTATTGGTCCTATAGTTTTGGAATGGAATCTCATTTTTTG
CTGTATGTTATCTTTTTGCCGATAGAATTATTTATGTGTTTTCTTTGTTATCCGTGTTTT
GTAAATTTTTGAAGCAATATTTTGATCCCTCTCTCTAAGTTTGATGTAGAGTTCTACCGC
CTATGAATTAACGTGTAAAACAACTATTTATTCCGAGATCCAATATAATTATAAATAAAT
TAAAATATAATTAATTAACTTGTAAACGCGGAGCGGGGTAGCCTGCAAGCCTATGCGGGG
GTGGGGTGGACGGGGTCGGGGTATGGGGCCCCTCTGCCCACCCCTAAGCTCAATAATTTG
TTATCATTTTTGAAGTGTCATTTTGGTGTTAGCCACCAGTGAAAACAAAATGAGTCTAGA
CTCTAGACCATAGTTGTCTTGTCTATTGATTTTTCTTTTCAATTAGCGCACAGAACTTCA
AATTTTATATAAAACGGACATTAGGACACTCAAACTGGTTGTTAAGATTAATCAAAAGAT
CTACTTTTCATGTAAAAAATGACACGTCATCTCAAGAGAGCTTGTAGAAAAACCCCTATT
ATTACCATTATCAATTTGCTTTGCAGAAAACAAATGCACGTAGCCGGGCACGTGCAGATA
CGTGTTTCTAGTTTCTACCATAAGGCGTCTTCATAAAAATGGGCATGGCATATATACTGG
TGTGCATACACTTAAAAATATATATTTTTTAAAGATTCAGCATTAAATAATAATGCTAAA
TATAATTTTAGTGTGTATGATTGTACAAGTTTTATGTATTCTATTTGAAAAAAAGTAGGA
TCCACATCATTAAAAAAATAAATTTTTTATGTAGATCTCAAACTTACTCATTTTTTTCTA
AAGTAAATGTGTAGAATTTACATTCTAAAACTACAAATATCATTATTAAAATACCAAATG
TATTGCTAAAATAGAAGTAACATCAACTAATATGTAAACTATAAAACATATAAAGCAATT
ATTGGTCCTATAGTTTTTGAATGGGATCTCAATTTTTGCTGTATGTTATCTTTTTGCTGA
TAGAATTATCTTTGTGTTTTCTTTGCTCTCCCTGTTTTGTAAATTGTTGAAGCAATATTC
TGATCCCTCTCTCTATGTTTTGATGTAATGTTCTACTGCCTATGAATTAACATGTAAACG
CGTTATTTATTCCGAGATTCAATATAATTATAAATAAATTAAAATATAATTAATTAACGT
GTAAACGCGGAGTGGGGTAGCCTACACGCCCATGCGGGGGCGGGGTGAGGTACGGGGCCT
CGCTGCCCACCCCTAAGCTCAATAATTCATTTTCCTTTTTGAAGTGTCCTTTTGGTGGTA
GCCACCAGTGAGAACAAAATGGGTCTAGTCTCTAGACTGTAGTTGTCTTGTCTATTGATT
TTTCTTTTTAATTTGCGCACAAAACATCAGCTTTTAAATAAAACGGACATTAGGACACTC
AAACTGGTTGTTAAAATTAATCAAGAGATCCAATTTTCTTGTAAGAAATGACGCGTCATC
TTGAGCGAGCTTGTAGAAAAACCCCAATTATTACTATTATTAGTTTGCTTTGCAGAAAAC
AAATGCACACAGGCGGGCATGCGCAGATACATGTTTCTAGTTTCCACCATAAAGCATCTT
AAAAAAAAAGGGCATGGCATATTTACCAATGTGTATGCATTTAAAAATATATATTTTTTA
AAGCTTCATTATTAAATAATAATGCTAAATATAATTTTAGTGTGTACAATCGTACAAGTT
TTACGTATTCTATTTGAAAAAAAAAGTAGGATTCACATCATTAAAAAAATAAATTTTTTT
ATGTAGATCTCAAACTTACTCATTTCTTTTCCAAAGAAATGTGTAGAATTTACACACTCT
AAAACGACAAATATCATTTTTAAAATACCAAATGTATTGCTAAAATAGAAGTAACATCAA
CTAATATGTAAACTATAAAACATATAAAGCAATTATTGGTCTTATAGTTTTTGAATGGGA
TCTCAATTTTTACTGTATGTTATCTTTTTACTGATAGAATCATCTATGTGTTTTCTTTGT
TCTCCCTGTTTTGTAAATTGTTGAAGCAATATTATGATCCCTTTCTCTATGTTTTGATGT
AGAGTTCTACAGCCTATGAATTAACGTGTAAACGTAGAGTGGGATAGCCTGCACGCCCAT
GCGGGGGCGCGACGGACGGGGGCGGGGTACGTGCCCCGTTGCCCACCCATAAGCTCAATA
ATTGGTTTTCCTTGTTGAAGTGACCTCTTGGTGGTAGCCATTAGTGAGAACAAAATGAGT
TTAGACTCTAGACCGTAGTTGTCTTGTCCAGTGATTTTTTTTTTT-AATTGGCGCACAGA
ACATCAGCTTTTAAATAAAACGGACATTAGGACACTCAAACTGGTTGTTAAGATTAATCT
ATGACATGTCATCTTGAGAGAGCTTGTAGAAAAACCTGAATTATTACCATTATCAATTTG
CTTTGCAAAAAACAAATGCATGCAGGCGGGCATGTGCAGATACGTGTTTCTAGTTTCTAG
CATAAAGCGTCTTCAAAAAAATGGGCAAGACATATGTATCGGTGTGTATGCACTTAAAAA
CATATATTTTTAAAGCTTCATTATTAAATAATAATGCTAAATATAATTTTAGTGTGTACA
ACTCTACAAGTTTTACGTATTCTATGTGAAAAAAAGTAGGATCCACATCATTAAAAAAA-
TAAATTTTTATGTGGATCTCAAACTTACTCATTTTTTTCTAAAGAAATGTGTAGAATTTA
CACACTCTAAAATTACAAATATCTTTTATCATTATTAAAATACCAAATGTATTGCTAAAA
TTGAAGTAACATCAACTAATATGTAAACTATAAAACATATACAACAATTATTAGTCCTAT
AGTTTTTTAATGGGATCTCAATTTTTGTTGTATGTTATCTTTTTGCCGATAGAATTATCT
ATATGATTTGTTGGTTCTCCCTGTTTTGTAAATTGTTAAAACAATATTTCGATCCCTCTC
TCTATGTTTTGATATAGAGCCTATGAATAAATGTGTAAACGAGCTATTTATTCTGAGATC
CAATGTAATTATAAATAAATTAAAATATAATTAATTAACGTGTATACGTGGAGCAGGGTA
GCCTGCTCACCTATGCGGGGGCAGGGTAGACGTGGGCTGGGTACGGGACCCCGCTTCCCA
CCCCTAAGATCAATAATTGGTTTTCCTTTTTGAAGTGTCCTTTTGATGGTAGCCACCAAT
GAGAACAAAATGAGTCTAGACTCTAGACCATAGTTTTCTTGTCTACTGATTTTTCTTTTT
AATTGGCAAACAGAACATTAGCTTTTATATAAAACAGACATTAGGACAGTCTAACTGGTT
GTTAAGATTAATCAAAAGATCTGTTTTTCATGTAAAAAATGACACGTCATCTTAAGAGAG
CTTGTAGAAAAACCCCTATTATTACCATTTTCAGTTTGCTTTGCAGAAAACAAATGCACG
CAGGCGTGCATGTGCAGATATGTGTTTCTAGTTTCTAGGATAAAGCGTCTTCAAAAAAAT
GGGCATGGCATATGTGCCGGTGCGTATGCACTTAAATATATATATTTTAAAGCTTCATTA
TTAAATAATAATGCTAAATATAATTTTAGTGTGTATACCTGTACAAGTTTTATATATTCT
ATTAAAAAAAAAGTAGGATCCACGTCATTAAAAAAATAAATTTTTTTATGTGGATCTCAA
ATTTATTCATATTTTTCTATATAAATGTGTAGAATTTATGCACTCTAAAACTAAAAATAT
CATTTATCATTATGAAAA-TACCAAATGTATTGCTAAAATAGAAGTAACATCAACTAATA
TGTAAACTATAAAACATATACAATAATTATTGGTCCTATAGTTTTTTAATGGGATCTCAA
TTTTGCTGTATGTTTTCTTTTTGCTGATAGAATTATCTATGTGTTTTCTTTTTTCTAACT
GTTTTGTTAATTGTTGAAACAATATTCCGATCCCTCTCTCTATGTTTTGTATAGAGTTCT
ACCGCCTATGAATTAATGTGTAAACAAGCTATTTATTCTAAGATCCAATGTAATTATAAA
TAAATTAAAATATAATTAATTAACGTGTATACGAGGAGCGGGGTAGCCTGTCCGCCTATG
TGGGGGAGGGGTACGGGACCCTGCTGCCCACCCCTAAGCTCAATAATTGGTTTTCCTTTT
TGAAGTGTCCTTTTGGTGGTAGCCACCAGTGAGAACAAAATGAGTCTAGACTCAAGACCG
TAGTTTTCTTGTCCACTGATTTTTCTTTTTAATTGGCACACAGAACATCAGCTTTTATAT
AAAATAGACATTAGGATAGTCTAACTGGTTGTTAAGATTAATCAAACGATCTGCTTTTCA
TGTAAAAAATAACACGTCATCTTGAGAGAGCTTGTAGAAAAACCCCTATTATTGCCATTA
TCAGTTTGCTTTGCACAAAACAAATGCACGCAAGCGTGCATGTGTAGATACGTGTTTCTA
ATTTCTACGATAAAGCGTCTTCAAAAAAATGAGCATGGCATATGTGTCGGTGTGTATACA
CTTATATATATATTAAAGCTTCATTATTAAATAATAATGCTAAATATAATTTTAGTGTGT
ATAATTGTACAAGTTTTACATCTTCTATTTGAAAAAAAGCAGTATCCACATCATTCAAAA
AATAAATTTTTTATGTAGGTCTCAAACTTACTCATTTTTTTCTAAAGAAATGTGTAGAAT
TTACACTCTAAATCTACGAATATCATTTATCATTATTAAAATACCAAATGTATTGCTAAA
ATAGAAGTAACATCAACTAATATGTAAATTATAAAACATATACAACAATTATTGGTCCTA
TAGTTTTTGAATGAGATCTCAATTTTTGTTGTATGTTATCTTTTTGCTGATAGAATTATT
TGTGTTTTCTTGGTTCTCCCTGTTTTGAAAATTATTAAAGCAATATTCCGATCCCTCTCT
CTATGTTTTGATGTAGAGTTCTACCGCCTATGAATTAACATGTAAACACGCTATTTATTC
AGAGATCCAATATAATTATAAATAAATTAAAATATTATTAATTAAAGTGTAAACGTAGAG
CGTGGTAGCCCGCCCGCCCATGCGAGGGCAGGGTACGGGGACCTGCTGCCCACCTCTAAG
CTCAATAATTGGTTTTTTCTTTTTGAAATGTCCTCTTGGTGGTATCCACAGTGAGAACAA
AATGAGTCTAGACTTTAGACTGTAGTGGTCTTGTCTAGTGATTTTTCTTTTTAATTGGCG
CACATAATATCATCTTTTATATAAAAAGGACATTAGGACAGTCTAACTGGTTTTTAAGAT
TAAGCAGGAGATCTGTTTTTCATGTAAAAAATGACGCTTCATCTCAGGAGAGCTTGTAGA
AAAACCCATATTATTACCATTATCAGGTTGCTTTGTAGAAAACAAATGCACGCAAGCAGG
TATGTGCAGATACGTGTTTCTAGTTTCTACCATAAAACGTCTTCAAAAAAATAGGCATGG
CATTTGTGTCGGTGTGTATGCACTTAAAATTATATATATTTTAAAGCTTCATTATTAAAT
AATAATGCTAAATATAATTTTAGTGTGTACAACTGTACAAATTTTATGTATTCTATTTAA
AAATAAATAGGATCCACATCATTAAAAAAATAAATTTTTTATGTGAATTTCATATTTACT
CATATTTTTTCAAAAGAAAAATGTATAGAATTTATACTCTGAAACTATAAATATCATTTA
TCATTATTAAACTATAAATATCATTTATCGTTATTAAAATATCAAATAGAAGTAACATCA
ACTAGTATGTAAATGTGTTTATATTTTAATTTATTTATAATTATATTGAATCTCAGAATA
AATAGCACGTTTATTCGTTAATTCATAGGCGGTAAAACTCTACAACAAATCATAGAGAGG
GATTGGAAGATTGCTTCAACAATTTACAAAATAGGGAGAACCAAG-AAAACACATAGATA
ATTATATCGGCAAAAAGATAACATACGGCAAAAAGATAACATAGAGCAAAAATTGAGATC
CCATTCAAAAACTTTAGGACCAATAATTGCTGTTTATGTTTTATAGTTTACATATTAACC
CTGTCCTGTCCTCTTCCCCCCCCGGCTGTCCTGTCCTTTCTGTGACCCTCTCTCCTCCTC
CACCAAAAGCCGCAAAAATTCCTTAACCTGAAAACATAACGAAATCTATATTAACCTGGC
TTGCAAAATACAAACAAATAATGTTAGATATCATATATATATATATATATATATATATAT
ATAATTTGAGTTAAAAGTCCTACCTCAGATGGTTCTTTCAAAGAATAAGATGCGCTTGTT
TCCTTAGCAACTCTAGAGACAAGGATCCCAAATCCTTGTCCGTTATGGCGCAGAACCTAA
ATTATGGTACGTAACAAAATGGTTAAAATCTTGACTCCTAATTCAGAGAAATATTGGACA
ACTAATTATGAGGAGATCTAGATCTAGAT------GATGCTAGCCAGTACTAAAGAAAAT
CAGCTAGCTACCTACCTTGAACGCATCCTCATCAGTCTGATCATCTCCAATATAGATCGG
CAAAACTTCATTAGAATTGGCATATCCTGATCAAGAAATACATTATAAAAAGACGATGAT
CATTAAAAGTGAACAACATGACCCTAATTATTTTATTGAGTCAACAAAGGAAGAGTCCAG
GCTGTTGTGAGCAGATCAGAAATTGCAGCAACACTTACCTAGTGATTCCAGCAAGAATTC
AAGGGCTTTGCCCTTGTCCCATTTGATGGTTGGACGGATCTCCAAAACCTGTTTCAAACG
ACGCATGGGTCAAGCATATTAACACACTAAATAAATAAATAAAAAAAGGACTTTGACCCA
TTACTAAAATACAAAGAATCTTCTAGATATAATGATATATGGAATTTCCTCTTCTTTCAG
ATATAGAAACATGAGAAGTAGATAGAAGATGTGGAGGTACCTTCCTCCCTTGTGTCAGCT
TAAGTTTTGGATACGCACTGAGCACCACCCTAACTTGCTCTGCTAATGCAGCCCAACTCT
GACCCACAAAAATACAACCGAAAAAACAAAATAAGCTTATATTAGTCTTCCATGTTATAT
AAGAGGAAAAACAATCGAACAAATTATTACGAGGTTTTGGTCACCTTTTCATCGACGCAG
CGGAAGTGTACGGATAGGCAAAACTTGTTGTTTTCTACCTTTGCTCCTGGGATGGAACTG
ATTTCGCTTATCAAGGCTTTGTACACCTGAAAAGTAAAACCGTAAGAGAGTTCACTGTTA
GTCCCTCGTACATGCATCTTTCCGACATTTGGCTTGACTTTTACTGCAATTAAAATGGGA
AAAAAA-CAAAACCTCAACGATCATGGGCAGAAACTCAGAAGCAGCTTCGAAGATGACTG
CTTGATTTCCCTGAATCATCAAAAGAGTGAAGAAACAATTCTAAGAACATGCAGCAAAAA
GAAGAATAAATTGACCAAGTGTTTACTATTTTTCCTTTTTGTACATGCTAGGACTCACTT
TGTCGCATTTTCGGTGTTTGGAAGGTCCCTTGATATCCATCCCGTGGCTGCCCGCATAGA
ATAGTTCTTCTAACCTTACAAAATTATAAACCTGCAAATTTGATAACCAAAACAAAATAT
TAAAAAAAATGGGTACTCGTCCAGTGTTACACAGAAAAACGTACGGTAGTAGACAACTAA
TGCAATTTTATGGTTCTGGGAATGCACCTTATCCCTGCACCTCCCACTCACTATGGCTGT
GGGGAAGTATCTAGCCACATCCCTTACAGCTTCTCTCATCTGCTTTAAAGAAGCATGGAA
GAAAAATGTGAATGACATTTAAGTTTGCCAAAATCTGAAACCTAATAGAAGATGCATGAA
CTTGGGGGGGGGGGGGGGGGGGGGGGGGGGGGGGTGGAAAACATTATTATAAAATTGTTG
GAAACGAAGTTGGTGCAAAGGATAACGAACCTCTATGGACATGAATGCTTGATCTGGATC
TTCGACAATAGGAGAGAGGGTGCCATCATAATCCAGAAACATCACAATCTGCTTTCCCTT
GGAAGCTGATATAATCTGCTCGAAGTTTTCTAACGCCGATGGATGACGGAGCTGTTGTTC
AAACAGTTAAGAACCAAAGAGATTATTCGTAAATAACATACCATTATTAATGAGAGAAAG
TTAAGGAATGAGAGAAAGTTAAGGAGCATGTAGAGAGAGGCTGACACTTACAATCCAGGA
GCTTTTTTCTTCTGTTTCAGGCAAAGAAGGCGTGGATTTGGTTCGGGTAGGCGAGGAGTC
TCTCATGGAATCAACCCAGGTACTGACCTTGACTCCCCTTCTAGTATCAAGCCTCTTCAT
GAGTTTCTTTTTGGATATGGCAATGCGCCCACCAAGGGCAGCCAGAGTTTTTGGGATCGC
GGGTGAGAACAGTGCTGAATTCGACGCGGCAAGTCTAACCTTTCCGATAGGCGACGTGCA
ATCAGAAACCACCACATTCTGCTTAGTCATTTTTCCTCTATACTCAGCCCTGCATAAACA
CCAAAACACTCTTATCTTCAGATCACAATAAGAAGATAGAAATCAATGGAAAATCCCATT
GAGGTTCGACCTAACCAAATGAAGAGTGATATGATAGATACCTCGAGGTTTTTAAAAGTT
TCATGAAAAACAGAGTTGGGAAGGAAAAGGCTAACAGAGAGAATGAAACAGAGGAAAAAC
AGAGATACCAATGTGTGAGTTCTTGAGGTGAAACAGAGATCTTATATAGAGATCACCTCA
GAAAGAAAAAGAAATCAATCAAAAAAGTTGAAATCAGCACGCGCACTCACGCTCACAAGT
CACAACTTAAAGGCTATCTAGTCAATATAGAACTGGGTTTCACGGCACTAACGGACTAGG
GCCCCCGGCCCCCCACCCTTCCATTCCGTTGCCCCATGTACTTTTTCGGTCCATTAATAG
AATATTAATGTTAAATATAATTATAGATTATGCAAACCTCATCAATTTTTTTAAAAATAA
ATAGAATTTTTTATTAAAAATTAATTTTTAATATAAATCTTATATTTATTTATTTATTTA
TTTTTAAATATACGCAAGACTTATAAATATCTATGACATTATACATGATATAAACGGGAG
ACTGGGGACCAGGGTGATCTCACTGGACAGAATATTATCAGTGGCTATTGCCAATATGTT
GTACTATGATCGAACCTATATGTTGTACTATGATCCAACCTATGCAATAAGCTTCCATAA
TTTAGTATACATCTGTCACTAATCCTTAATATCGGACAAAATAACCACTATTGGAATTTG
GGATAATAGTTCTAGGCATATTTTCAATCAATCTTAACCAATGGCAAA-----TTTCCCA
TTTGTAAAATATTCTGAATCCCACTCGCAATGTCCTTTCTCGTTTTCTTTTTAATTTTCC
TATTTTTTTTGGCACTCAACGCATTTAATACGTGAAGCAA-TGCAAGAGGTGAAAAGGAG
ATCACTTTTTGTGAGTCCGCCATTTTAGAAACAGAGTGCAGTATGCAATGGGAATAATAA
CTCTGATACAAGATCCCCCATTTCCCGACTACCCAAACCCAAGTGAATTTTCTGCATTGT
TGGGGGAGTAAGATTTTCTGGTGCTTTTGGTGTTTTTGGTATATGTAAAGTGTCTAGAGG
TTATAGTCTCTTGGCCTTGGGTTTTCATTTTATGAGTATA-TGTAACCTTTAGATATCAG
TGTTTGTTATTACGATTTTCTTTCGTTAAAAGTGAGGAATCCCAATAAGATGAAGAATTT
TGGAAAAAAAGAAAATGTTATCGTGCTGTCATTGAATTGAAAAGTCATTGAAAAGGAGAA
TGGGAAAGGACTACTTGAACCCTACTCCTACATGTTTGGTTGTTGCAGGTTGTGTTGGGT
TTATTCATGTTTGGGTAATTATTGTGTTGGGTTTATTCATTTTACCAATTTTCACACATT
AACGATTCAATGACATGTACGTCAATTTAGTTTATTATGTGGTTTTGAAGGTAAATGGCA
TCTATTATTCTGCACTTCTAGGCTATTTTTTCA---------------------------
---AGTTTATGGGTACTGTTCCACTTCAACCGAAAAAAAAAAAGAAGAAAAAAACCCTAC
TCTTAACCGATTTGCCGTACTTCACTGTCACTAATAACACTTCTTGGGGAAAAGAAAGAA
TTTACATAAATAATTTTTACATATTCTTTTACATAATCAGATGGAACTCATTTTATGAAT
AATTTTTTAAATAATTTATATTTTTTATATTATACATAAGCCATTGAGAATGCTCTTATA
TGTATTATATGGAGGAAGGTAGCTAGGAAGGTGTTATAGGACAAGAAAGACTCGTTCATC
A-CAAGCATGTGATCTTTAGAATTGAGGCCCCCGTGCAATAAAAAAATTGGTATGCATTT
AGTAAGCCAATAATGGCAAAATCTTCCCACACCGCCCCTTGTAAATTTCAGTGAAACTAG
CAGCTCCAACCTAACCCATACAAAGTCTACAACAAAACCAGGAGCGTTCGCTTTGTCTCA
TAGCTTTGTCATTAAACTTTCGTGGCTGCATTGTTTACTGAAAATTCTAGCCTTTT-CCT
CTTGGCATGCATGTCGAACTTTTACTATTTATTTTATATATTAATGCCAGCAAATAGAGT
TTGTGTATGATTGAATCAAGTTTATATATAATCACATGAAAATAATAGATCCTCTAGAAG
TATTATCTAAGTTCATATAATATAAATTATAAATGAACTTTAAACTAAGCATCTCTTTTC
TTATTTGGTCAAAAGAACATATTTC-TTAGATTGCTAGCTCTTTTCAATTCCTACGAATA
ATTGGTTTCCCATGTACAGTCGAAACCAGGGGCCAGCTTGGAGATGCATCGATCGAATTA
AGCCAACGCCACGTAATCGAGAGGTAATTCAAAGTCGAGTTAGGCTGGCTAAAAATTGTC
AAAAAAGAGAAGAGTTAGGTTGGCTAAAAAGGAAGATTATAGAACCCAACCCCATGAAAA
AGGGAACAACTTTCTATATAGCAGCGCATACACTTTCTATATATATTTTTTCTCCATCGT
TCTTCACCCAAGCAAAAAATTTTT-GTGAAAAGGAATCTGACCAGTTAGGCATTAGAAGT
CGGTTTTGGGTATCGTATTAGGATGGTATTGTTCTCGAAAAGGAAAAAGCCGGGGGTTCT
CTTTTAAGTACGTACATG-ATTTGTTAAAGACTACTCTTATTGTCACAAATCAATTATAT
AAAAATAATATTATAAATTGACGTAATTTTATGTAGTCTGTTATATTTATTTTATAATAA
AAATAATTTTATAATTTGATTAACTACATCATATCACATCAATTTATAAATTTATTTTTA
TTTTAATCTATTTATGTTTAGAATATTTTTTTATTAAA-TCGGTACTTCCTTTCGTCATG
TGAGGAAGAAGCCGAAGAAAGTGTTAGTTGGAAGAATTCAATAGGAGATTTTTCTTAATT
TGATTATGCAGTTCAGATGAGAT----------ATTTTATTAAAAGTTAAATAAAATATT
GTTAGAATATAATTTTTTT-----------------------------------------
-TTATATTTTGTGAAGAAATTTAAAAAAATTATAATGATAAGATGAGATGGTTTTGTATA
TT-CAAACCGGACTGTTCCCTATAGAGATACTCGGAAGGCTAGAATGTAAATATAAAAAA
GAAAATTCAAAAATTAGGGTTTAATGCGGGGGGAA-CATTCTCTTTCTAATACAGTACTA
TTACTCCAATATTCTTAATCAGTTTCGCATTTAGTGTTTTAATATTAAAAAATATATACA
CATAATAATTTTTATAACTTTTTATACAATCATATTTTAAATAAAAATCAATTTTTTATA
AAATAATTT-ATAAAAAATAATATCAATGTACAAAAATACTTTAAATTT-AAAAGCATTC
CTCGATATAAAATGCAGACATTGAAACATGGCAAAGCAAAAGCACTTCTTTTTCCATTCA
CTAATTATTCTCTAATCTTTTTCCCGTAAATAAAAGCATATTTCTCAGGAAGTATATACT
GGAAATGTGGAAGCGTACTGGCTAGTTGATCATGGGCCGGTGAAAAGAGTATATGATTCA
GATAGCCACGTGTGTTTTCTTTGCTCCAATTAATTACGGACTGATTTTCTTTTTCTTTTC
TTTTTTTCAATTTGTCGGCTGATTCTTGCACTTTTTGAAGCCTGATATTGTGTGGTACGG
TCAAATATTCTGCAATTTTCTATGAACCGAAATAATAAATTCCACAATTAATACCTAGAT
CATGTCAATAATTACGTAATCAGGTGAGGCAACTTTAGCATATTCATGGGAAATTAAAAA
AAAAAAAAAA-GTACATGTGATCAAAAAA-TACACGAGTCGTTTAATTATTCTAATTTCA
ATAGATCCTTATGCTTCAACTTCCTCTTTTCGGTGATCCCCATCAACTGTTCACACCATA
AATAATCCCATAATTAAGCTACATTACTTTGAATAGTACCTAGGTTTTGGCAACTGCTAC
AACTTTTATTTAATTCTAAAGTTGCCAAAATGCATGAACCCTATATATATATATATAT--
--------------GGTCAAA-TTTAGCATCTAATCTGCCTCCTTTATTAATGTCTGTGG
TAAAGAATTAAAGTCCATGCATGTGGAGAAGTATATGGGATATCTACCAAACTCATGAAG
GCCTGCATGGAGGGAGGGGGGAGGCTGGATCGATGATAAATTAAGAATAAATTCTATATA
TATGGACCGACTTTATGTATATAGCTTAATTAATGGAATATATATATACTCATAGAACTC
ATAGAATACAAATAATCTATTTTTAAAAGAATACTCTCTCTCTCTCTCTCTCTCTCTCTC
TC----------------------------------------------------------
----------------------------------------------GTTTTTAAGAGGAT
CACGCAAATCTTCATGCCAAAGATGGCCTAACCAAAAAAAAAAAAAAACTAAGAGATCGT
ACTGCTGATCAATTGATGCGATTTTTGTTCCTTTTTTTTTTCGCATCATGAAGCTAGAGT
CGCATATCTTCACCCAATCTTATTCAATTTGCTTAAACTTTGAGTTAGCTTTGCAATTAT
ATATTGCAGTGTCAAAA-CAAATAAATAAGATCTTATGAGATATTTCTTTGGCGAATATA
TGCAGAGTTCTTTAATAATCTTGACATTTGTCTTGATTATTCTTAGAGAAATAATAATTA
TAGTTGTAAGTGCACAAATGTCACGCAATCACTTTAAAGAAAAAAAGTAAATAAATAAGG
A-----TATGAAACAAATTGATTTTTTAATAATGCGTCTCACTTTTTTTCAAAACGACTG
CATGACACTTGCATACTCTACGACTATATGTAGTATTACTCTTACTCTTATAAGCAAAAT
ATTTAGAAATTAATATCGTACTTCCAATCACTTTTGTAATAATAATATTATTATTATTAT
TGTTATTATTATTCAAATAATGATACGTGTATTAAAATATAATAAGCTTCTAGAATTAAA
GCAGTACTGTATATCAAGGTTTTGATTATTGAATTAAAATTCACCACGTAGCCGCTACTT
TCTAGTTTCTACATCGCCAACTTTCCAATGAATCATTAACAGAAGACCAAGCAAGTACTG
ATGTCCCCCTTAATATCATATAGTAAACCTGACCCACTTCAAATCAAAGTATATATATAT
ATATATATATTAATTTGGTGCAAAGTATATAGATCAAATTAAAACCAATCTTCCACATTA
TTATTATTATACATATATACTAATTAATGGGTAACCGAAGAAACAGCCACATTTCGGTAT
GCTAAAGTAATATATGGACCCCCACATGGCGGCCTTT-TCTCTCTCTCTCTCTCTCTCTC
TCTCTCTCTCTAAGCTTTTTGAGATATGACATGGCATGTTGCCATGACAATGATTCATCA
GGGACCCTCAAAATAATGCCATAGTGCTAAGCCCATTCTCATGGCCACCACCCGGCCGGC
CCCACCATCCTCAAATTCTGTATATAGTCCACCCCGCCACCTTCTTCTAATATTAAGCTG
GATATCCAGCCCCTTTCTCTGTTTCTTTTTCTAGATTTTGTTGATCAGAACTTAACAGTA
GTCACAGATTATGTTGATGATAAAAAAGTGGATTGTTGTTGTTGTGTGCTTGGCGCATCT
GTTGGTAGGCCCTATAATATTATGGCACGCATTATTTATTGTTAAATTGGTATCTTAGTA
CCAAATTATTTTTGATTATTCGAGCTAGCCTTATTCGAGTCATAATTATGAACATAGTAG
ATATAATCATTCTCATGATCTTATAATCAATCAGTATCTCTTATTCGAATCATCAGTGTT
CAAATTAATTTTTGGCAGCCCAATCTTTGTCGGCCGGTTGATATGGCCGGGAATAACTCA
TTTCAACAATTTGTCACGATAAATAAACAAAAAAAAGTTGATAATTAATCCATGAGGATC
GATGCCCATGCATACATACCAATACCAAAGAAAGCAAATTAGCTAAGAGATTAGGTGCAT
GTTTGGTAATTATATGTTTAAAATACTTTCAAATATGTTATATTTGTTTGGAAACAAATT
TAAAAAATATTTTCTGATGTAGAAATGACGAATATTTAATTTTT-AAAGATTATATTCAT
ATCCTTGAAAATTTGAAAGTTGTAATTATCTAAAAGTTATATATTGAAAATCTTTTTAAA
ATTTGAACTACATTGCAGATTGTCTGGAAAAGTATGTTTGAGGAAAACTACAATTTTGAT
GCTTTTTTTCAAACGTAATTTTTAACTTATTTGAGATTAAAAAGTATTTTAATAGG----
-------------TAACACCCAAATAACTTAATTTTTCCATTAAAGATATTTTAAGACTA
TTTAAACACTTTTTAAGATTCCTAACGTAACCCCAAAGAGTTCCTAAGCTATATTAGAAA
ACAAAAACTTGAATTGTCACATTTTTAAAAGGTCAAAAACAAAAAAAGCAAAATTATCAA
CTGAATCCAAAAAAAAAAAAA--GTGAGTCGATCGGCCATTGTTCTCCATACCGCCTCTG
GATATATTTTGATATGATATTATATAATGTGAGCACTAAGAACAAGGCTTATACGCAAAG
AAGATCTTCCCGACAAAGGGTGGCATACTTAAATCAAGCAAGATTATGCAAATAAAAAAA
AA--GAGTAAATTATGCTTCTTTAATGATTGTTACTCCTCCAATCTCTTATGCTCTCTCC
TTTAAAATATTTAATCTTACAAAACAAAATCAAACTATACCTACTTATTTTTATAAGAGT
AATATTATATATAGTCGTAGAATACATAAATATCGTGTAATCATTTTGAAAAAGAAATGA
AATCTATTATAAAAATTAATTTTTTTATATAAATCTCATTTTTATTTATTTTTTTTTTAA
AAAAAATTAGACGACATTTATACAATATGACTGACCATTTATCTTTTCATAATAAGATTT
CACATTAGAACCCACAAAAAGCAAGTATGGTTGGGTGCGTGCGACATCGACGTGGTAGGT
GTAGCATGCAAGCCCACGGTGCACGGCTAAAGGACAAGTTGATGGGCCACGTACGTTACA
ATCATTAATCCACGAGTCCACTAATTACTGATACAGATCCTTCCTAAATGACTGGATCCA
AGCCCATTTCTTGAAGACTACTGTAATAAGCTCGAGATGGTGTTTTTTTTAATTCCTTTT
TCTTGTCTTTTCTTCC-AGTAAACAAGTTAAACCAAGAAAATGCACGCCTAAGAAAAAAA
GTGCTACAAATTGTTTGTCATTTTTTTCTGCATAAGTTAATAAGAGGGGGAAAATAATAC
AAGTAAAATATATAAATAAATGAAGAAAATAATTTTATTTTTCTTTCACTCTCAAGTTTA
ACCAAAGTCTTATATATAATCGTGCATCCTCTAATTATAAAATAAATAAATAATATAATG
ACTCAATTATATATATAACGTTTTGAAAACTCACATTTGATATTGAGTACGTATATGCAT
GCTATAATATGCATGCATGCCAAGGCCTATCAATCCTTCATTGATCGATTGGGCATTAAT
GCACAGCTCTCCCTTTATTTCCTCACACCCCGGCCTCTCGGCCCCCTCCATTTAATTTCC
ATAGCATAACGAGCATCACCTTCACATGATCATGATCTGCCGTCATCAGATAACGGAGCC
AATTATCGGCCCAACCTCAACCGCATTATTCTGGCCCCGGCCAGAGAATGACCTTAAGCT
GTCGATCCGCAACAACACGAACAGGCCGTACGTGTTGTTCTTTCTGCTTGAGTTTTTGTA
TATTGGTTGTCCTCATCGTTGTCCTTTGTTCTTGACTTCACAGCTGGCATCTTCTCTGTC
TCGCTCAAGCCCGATATTGATCCTGAGTTCTACGTTGAACGTGTGTGTTGTGAAGACCCC
TGCGTTCACATTCAGCTCGTAATCAGCTGCATGCATTCTTCCCATGCAGAGTGCGACATC
ACGTTAATTAAGAGCCAATTATCATAATAGTACAATCGAACGAAGGCATGCATTAATTCT
CGTTGTACCTAGGCCGGAAAATTATACCCAACTTTCTACCAATACCATATATAAGAATTG
CGTTAGTGGAAGCATTGCGATAATGTGGGTGCGGCAAGCGGTTAATTAACTGCTGCTTTT
ACCCTATTAAAATTAAAAAAAAAAAAAAATACTTCAGGTATGCCTGTATATATGGGCGAT
ATAGTCGCAAAGATCAATTAAATTTGAGCGTTAGGTTTTAATTATTGGGAGATGATCATG
TTAATTTGATATCCTCCAACGTTAAAGTAGCAGATAATTAATATCAATCAGCTCACATGT
GTATCAATAGATTATATATATATATATGTATATATATTTCAAGTTTCAAGACTTAACAAG
CACGGATTTCGACCTAATTAGTTCCAAAAATCAAGGGTTTGGTAAAGTTTCACCTTAATG
ATAGACATTATCAAGATGCAACTCGCTGGGTTGTGGGACATTGTTATTGATCATGCTATG
GATCATATATCAAGATTAATAGGTGTCACTTGTTTTCTTTTTTTATCTTTTCTTTTTCGC
CAGTTTAATTTGTTTTCTACATTATTTCTGATCAGTCGTGCACTCATTGCGAGCAAAAGA
TGTTCTACTGGTAATTAATATATTATCGATGAATTGCCTCAAAAAGGCCCACTTTAGAGG
ATATATATCTAATTTTTTATTTTCACACTTCTATGTTATCAATAATGATTTCAACGAGAT
CTGTAGTACTGAAGTGTGGAGAGGGTGAAATTTAGAGTTTACAGTCCTCAGGAAGTGCCC
TTTTCCACCAATCATTGGAGGTTGAAGAATAGTTTATTTTTCTTTCAGGCACCAATGATG
GATT-GAATCTAGTGGAACCTTTCTTTACACGTATAAAGGAGGCAGGGGTTTTCCATGGA
TTTGAAGCATGTTCGATTTTCCTATTAAAAATCCCTTGTCTACTTCAATTCAGGCACTTT
AAGTGGATTCCAACTCCTTCACAACCATGGATTCCTCTTCACCTAGTAGTGGGTTTCCCT
TTCATCACCTAACCCTCTGGAAATTACTCATTATCTTGAAAATTGGTACCTTCAAAAAGC
AACTTGATTTTTTTTAGTCTTTGGAAGTGGGCTCTCTCGAATCTAGGTGCCCCAATGGTG
TATAACACTGTATCGATCCGTTTTGGGAGTAATGCTACTCTCTCTCTCTCTCTCTCTCTC
TCTCTCTCTCTCTCTGTGATCAGTAGCTAGTTTTGTTCTCATTCATTTAGGG-CCATCTT
ATACTTGTGGGTCTTTTGTTTATACTTAATTAAGAGAATATTTCAATCACCATATTACCT
AAATCAGTTTATCATTTGCTTGTAATTAGTTCAAAAGCATAGGAAGTTCTCCTAATGCTG
AAAAGATCGAGCCCGGAAATGATTGATAGTTGTTGCGCGTGAGATATAACTCTTCTTTTG
GTGAATGGACGTAGCATACATTTCAGCAGCCTGTTATTGGAACATCCACTGTCATGTCAC
TTTTGTTTG-AATTGTGATGAAATAAGATTACAAGATAAAAATATATATATAAATAGTAT
ACTACGCGTACGTACGCAGTAAAATAGTTTGTAAAAAATAAAGAAATTGTTTTAGTTAAG
ATGTTTTATAAGGTTTTAGAAAATTGGTGAGAAAAAATTGAATAAAAAATATATTAGAAA
GTTAAAATATTATTATAATATTATAAAATTTTAATATTATTTTTGTTTTAAGTTTTGAAA
AATTTCAATTATTTTTTATGTTTTGTTTTAAAATTTAGAAAACTTTTTAATAATTAGATG
AAAATGTTAAGATTTGAGATTAAAAAATATTTATATTTAAATGATATTTAGATGTTAAGA
TGAAATAAAATGAGACCATATCAACATTTAAACGGGACCTTAATAAATTAGGTAAGTATT
ACTATTTATGTTCTTGTACTCTATACATGGTTCCATCTCTCTCTATATCTCTATATATAT
GGGCGTTGCTAGGGTACTGTTCCGAATCCCGTGACCCCAAGTGTACTGATATAGGTTATT
TGCTTTATTTTTTAAGCATTTATATTGTTTTTAATATATATATATATATATATATATATA
TATATAT--TTAAAAACATACTAATGTAAATTAAAACAAATCACTTATCG-TATACTTGG
GAGCACGAAATTCAGGTTGCGTTTGAATAGTCATGAGGTGATCAGCAGCTTAGATATTAT
ATATATAAATAGTAATGAAGAAGTAATAATAAAATATTAAATAGTAATTATAATAAATAG
TTAATAATAAATAAAAGTAAAAA-CAGATAAAAAGTACTAATAATTAATAATAATGGACT
ACCCAAATTAGACCTACAACATAACATTATTCCTATATATATATATAT--TTACTAACAC
AGGCTAATTAATTATTTGCAGCGCGTGGCTCTGTATCCATATTCCTGCCCGAGAGTAAAG
CGTGATATGTTTGGGAGGAGCGAGAAGGATATGGGATTGAGAGTTAAGAGTTCGCATGCG
TGGTAGAGATCGATAAAATTAAATCAAACACTAATCAAGAATTTGGTAAGGATAATATTA
CCTATATAATCAAATCTAATTCTTGATTTGAGTTTGATTTGATTTTATCTCTAACAATTC
ATGAGTCCATACAATATTGAGTT
>14_1_1_h1tg000001l
------------------------------------------------------------
------------------------------------------------------------
------------------------------------------------------------
------------------------------------------------------------
------------------------------------------------------------
------------------------------------------------------------
------------------------------------------------------------
------------------------------------------------------------
------------------------------------------------------------
------------------------------------------------------------
------------------------------------------------------------
------------------------------------------------------------
------------------------------------------------------------
------------------------------------------------------------
------------------------------------------------------------
------------------------------------------------------------
------------------------------------------------------------
------------------------------------------------------------
------------------------------------------------------------
------------------------------------------------------------
------------------------------------------------------------
------------------------------------------------------------
------------------------------------------------------------
------------------------------------------------------------
------------------------------------------------------------
------------------------------------------------------------
------------------------------------------------------------
------------------------------------------------------------
------------------------------------------------------------
------------------------------------------------------------
------------------------------------------------------------
------------------------------------------------------------
------------------------------------------------------------
------------------------------------------------------------
------------------------------------------------------------
------------------------------------------------------------
------------------------------------------------------------
------------------------------------------------------------
------------------------------------------------------------
------------------------------------------------------------
------------------------------------------------------------
------------------------------------------------------------
------------------------------------------------------------
------------------------------------------------------------
------------------------------------------------------------
------------------------------------------------------------
------------------------------------------------------------
------------------------------------------------------------
------------------------------------------------------------
------------------------------------------------------------
------------------------------------------------------------
------------------------------------------------------------
------------------------------------------------------------
------------------------------------------------------------
------------------------------------------------------------
------------------------------------------------------------
------------------------------------------------------------
------------------------------------------------------------
------------------------------------------------------------
------------------------------------------------------------
------------------------------------------------------------
------------------------------------------------------------
------------------------------------------------------------
------------------------------------------------------------
------------------------------------------------------------
------------------------------------------------------------
------------------------------------------------------------
------------------------------------------------------------
------------------------------------------------------------
------------------------------------------------------------
------------------------------------------------------------
------------------------------------------------------------
------------------------------------------------------------
------------------------------------------------------------
------------------------------------------------------------
------------------------------------------------------------
------------------------------------------------------------
----------GTTCAGGATATGAAAGCCTCTTCATCCTCATGTGCAAGATAACTTCATTT
GTATGTCAACAAATGCTTCCTTGATGCTAAGCAAGCAAATACGCAGTGTATTGAACTCCT
TGGACTTCCTCCTTAGTCCGTTTCTTATGGGAAAAATAGAAGGTGACATTTGAGTTAATG
ACCGAGGGATGGGCTCTCCTTCAGTCAACTTGTATGCAAACTCTGTCTTCCTTCAGATTC
TATTGTTAATGTTGGGCATGTGATCCATTGGGGTAGTTGGTAGGAATCTTCCCCATTCAA
ATTAGGAAAGAGACGTGGGTGGGTGGGT----CTCAAGACTCTCAAACCCTCGTGGGGTC
CTACTCCAACCACACCTGCTGGGGGCAAACTAAGTCTCATCAACTACCTTCTTTATTCAG
ACACAGATAAAAATTGCGAGGGATTGAATCCATTTTGATGAAAAGCAGTTGGGAAGTCTT
CATTTCTAACAAAAGGATACACGCATTTACAACTGTTAAGACTCTAGTTTTCACCAAAGG
AAACGAACATATATAAGAAAGACCAGAAACAAAGACTTTGATCTTCCTTCCTAATTTATC
ATCTCTATCGTACTACTTAATTTGTTATATTTTTATTTATTTAGTTATTAACAAAAACGT
CGATTGCATTGCTCGTTTGAAAATTCTAAAAAATAAAAATTAAAAGGAGTTCATTTCCAA
GAGGTAGCCACGAGTATTAAGCAGATATTGGACAGCCTCTCCGTACACCCCTCCCCTGAA
AGCCTCCAAAGCCAATTCAGCATCCATCTTGTCCACCTCATCTTCCTCCACCGTCTTGTT
TGAACTCGTGGGCCTTACCATCACAAGTGTCGCGCCGTCCATCCATGCTCCTCCTTTCAG
CTCCAGCTTCTGCATGTGTCTCATTC-TCATCCTCACGCTCGGCACCGTTGTCCTGCCTC
CATTATTTCTCTCCCAAACCCCCTCCCCCTCCGCCTCCGCCTCTCCGCCCACCAACCCAT
CCTGCACCGCCGCCATTCCCTCCG-TGTTGTCGCTTACCTGCGGCTCCGCTCCCTCCGCA
AACTCTCTTAGCCCCTCCTTGTCCATCACCACCGTCCCCTCTCCTTCCCTGTCTTTCAAA
ACCACCCTCTCCAACTCGCCGTGCTCCTTAACCACCTCCCTCAGCAAATAGTGCCTTGCC
GACGCCGCTATCAATGCGCTTATTGTCCATACCACTCTCAGCTTCAGCCCTCCCGCGAAG
TCCACGTCG-AAGAAGTCAGCTGGTATCCGCGTCATCGGCGACTGCGAAGTTCGTATTTC
GCGAAACCCGAAGATAATGCAGCTCCTGAGAGTACTCCCGAACTCAGCCCTCCACATGAC
GACGGCTTTTTTCTCCAGCTTGAGGCCGCCGGACGGGAGCTCGATCTCGAGGTTTTTGAT
CTTCTCGAACCCGCGGAGGATTTGGGCGGGCGAGTTCAGAAGGGAAGGGGTCTGGATCGG
GTGGGGCTTGGGCAACAGGAGGTTGTGCAAGGACTTGAGGATCGATCGGAGGAAGGTGAG
GAGAGCCGCGTCGGTGTTGCCAGATTCAGCAGAAACGACACGGTCGACTTTCAGCAGGAG
CGACTCGGTATGAGGGACGAGCGAATTGAATCGTTTGGAGACTGCCCGGCAGCGGATCAG
GGTCTTGATGTCGGAGACGGAGTTGAAGATGAAGAGGACGAGCGCGTCAGGGATTCGATC
GAATCCGTCCATTTTTTTATATGGGTCAGAAAGCTGCCTTCAGAGATTGGAAACGTAGAA
AGAAACGTTTGTGTGTTCTGTTTTAGCCTTTTAAGTAGCGGGACTTGGGAGACGAGAGAT
CAGAGTAATATCGGATAATTAATTTTTACTATTAGAATTTAGATCTAACTATGAATTTTA
TCAAAAAAAAAAAA--CCTATGAATTGGAATTTTTTTTAGAGTTTGACCGAATTCTAGAA
TGAAAAAAAAAAAGACTTATAAAATAATTTTTTTAACATTTATTAAATCTTATTTTATCG
TAATTATTAA-TATTTAATACTATTTAAAGATTTAAAATAATTCCAATAAAAAATATG--
AATAATAAACAAACTTCATAATTATTAGATTAACAATAACATAACGAGGTGAAGTATCAA
ATTGTTTTCTTTAGAAAATAAAAACAGTCAAACCATTCAGCATTATTGTGAAAAGAAATA
ATATTAAATACAAGTTTT-AAATATACATATTCAACGCAAATTTTTTGTCAAAAAATAGA
TTCAACTAAAATATAATAGACTTTTTTGAACTTTTTTGAAGTATACTCCACTTTATTACA
AAAGAATTGCACAAAATTTGTCTATATAGAACTCAGTATCAATCTCTTCTCATATGAAAA
CGTGGGATTGACCGTCGACTATCGAGCTAATAAGAGCACTGGCATTTGGCGTGCCATCCA
AATATTTGCCTAATTTGTCTCAAATTTATCTGTATTGGACTAGCCAAAGCAATAAATCTT
TGGCTTTGAGTTACAGTGAGAAGCACCTGTTGGTCATACTTAGAGTATTGGTAATGGCCT
AACCATTGCCAAGTCTAAAATTTAGCTAGAATGTTAACTTTTAGCAATAGTATTAATTTT
TGACTAAATGAGTTTACATTGGACTAGCTATCTTAAAGTTAAAATAATAATATAATATTA
TATATATTTTTTATTTTTACTTTTACAAATACAATTCATATATTTTCTAGATCTTCATGC
TTGGTAAAAATAATGTATCTATTCTATCAATATTCGCAATTAGTAGAATAAATAATGTGC
ATGTCATGCATGTTTTACCATTCAAAGATAGAGAGAAGTGAATAAATAATAAAATATTAC
TTTCCATTGTGAATAGTAGATAGCCATGTTTAGAGAGGACTTAAGATTTACTGTAGCTCA
AGTCTTAAGTTTTAGACTTTTGGCTAGTCCAATATGGAAGCTTTTTTTCATATCTAGCTA
AAGTTTAGATTTGCATTGACATTTGGCTAGTCCATTGCCAATGCTCTTAGCGAGCTCTTG
TACATGGACC-AAACGAATAAATTATTCAACAAAATCCCATCTAACTTAAAATCTGTCCA
TTTTCAAGTTATTTTTCTATATTGTATTTTGCAACTTCTATATTTTTTATAGATGAAAAA
TAATAGGTTGAAGAAAAAAATAGTTAGAAAATAATAATTTAAGTATCAAATTAAATTATT
AATTAACATTTAGTTAGTGTAATTACAAAATATAAAAAAAAATTAAAAAATAATATTATT
AAAAAAGTAATATTATATTATTATTTTGACTAATTTAATGGCTAGTCTTATGTAGATTTA
CTTAGCCAAATGTTAATACTATAGCCAAAACTTGAAGTTCTAGCTAAAATTTAGACTTGA
CAATAGCTAGGCCATTACTAATGCTCTAAGAGTGGGACCTATAGACTGGATTCTACCGTT
GCGGATTAAGAGAGTTATTTTATTTCAATGATGCTCTGTCATCTACTGTTCGACGTGCCT
TTAGTGCAATTATATATTTTT-ATAAAAGAATAATATTATTATATCGTTTCATTTTGACC
GTTTAAATATTTATTTTATTAATTTTATTTATTGATTAAGAAATTTATATTGATATATTT
TTTTAAAAATTTAAAAATATTAAAAAAATGTAAACAAATAAAGAAGAAAATAATAAAAAG
TAAAATTTGTACTAATAGATACACC------TCAAAATTAGGCTGCACACTAGCACTATC
CTTTTAAAAATATTTTTAAGCATCTTTTTAAAAAATACACAAATTTATTAATAATCACTT
TCTTTATTATTAAAATAAAATAAAATATACGAGCGGTCAAATTGAGGGAATAGAATCATG
GGACAATTTAGTATTTT-CTGTTATTTTATTTTTAAGTTAGCGTGTAGAGTATATTATCC
ACGTCATTTAAATAATAAAATTTGATTTTTAAAATTT-AAATTTTAAAAATTTTATTTCA
AATAAATATAACTATTCGTACCAAAATATTAACCTTAGGTTAAAACGTTAGTAAGGTGAG
TTGGCATTGGACCAAGTAGAATTAGGACCATTTTGTTTTTCGCATTTATCCGGCGTGGAA
TATGGACTAAATGCGAAACCCTGTTTTCAATTTTTTTAATAATTCCTAATTGGATGTTTT
CAAATATCTTGTAATCAGATGCAAGGTATCGGATTTTTTTGTAAATAAAAAAAAGTAAAG
AAAAAACGAAAGGTATATATTGCATGTCGCATTATTGGAATCTGG-AGAGAGTCTTGATT
TCCTGAAACACGAGGAAGGTGCAGTCCGTAATATAAAATAATGTTGGCCAAGATTCTTGA
AACTTATCCTGACTTTCATAAATATAAAATAATGTCAGAAAAATTAAACTTAAGGAAAAT
TATTATTTAATAAAAATAATAATAATAAAAAGTTCGTCTCATAGACGTTTATATGTAAAG
GTAAAGTCATCTCTTTCAATGAAATATGAGGTTAAGCCTTTATTTATGCAGAGTGTTGTC
AATTAGATATTTATCTGTAAAGAATATCAACAGTAGTGAAGACCAGACCAATCACAAAGG
AAAATAGTATATTAGCAAAACTCCAAATGCACTAATTGGTTTATGAGGTAATGATTAATA
TGGAGATATCCCTATATATATCCAATTGTAAATATAAGTTTATCTAATGAATGAATGATG
ATAATTTTTCATAAAAAAAAGTGATTGATAATATAGTGATATAGATATGCCAAAAAAAAG
GAAAGAGGAAAAAAATAAAGTTAGTGCCGCTCTTAACAATTGATTAAGTTATTCTTAATG
AATGAGTCTAACAAGTGTAATATTTAATTAAATAAGATAGAATATAGAGTCAGGATTTAA
ACTCAGAACCTATACTTTGATATGTTGTAAAATCATCACTTATATCAAAAGTTTAAACAT
ATAGAAATATGTTGATTTTATTATTTATTTTATATTTCAAGAAAATAAATCTTTAATCGA
AGCTTTTTTCTTCTCTCATCATGTTCTTTAATTAAGGAAAAACTCCACAATATAAGAGGG
AATATTGGCCATGCATTGCATGCCTCTACATTGAATAATTATTTTGATGTTTATGTTTTA
TTCTTTCTTAAATTATTTTTATTTTTTGTTGTTTTTTTTTAGCCAAGTTGTTTTGGTAGA
ATTATGACATTGACTTCACAACTCGATGACAGTGTTTAATTCCGTCACGATTCTGTCTCG
ATCACTTAACAACTCCCTCTATATTTCAACAACGCTTTATAAGTACTTTAATCCCTCTAC
TCGATCCTGCAATCACTGATCTGTCTGATATCGTTTCCATTAATTCGCCCGAATTTCTCC
ACCACGGTTCCCATTTGGACGACCATTATATTGTACAATAACATTCGCCACATCACAAAC
CATACAGAACCTCCTGCTAACCTTCGACCAAACAGCAGACTCATTACAGCAAAAA-TTAA
ATAGT-AGGGCTCATGTTGTCATAACTCATAACGTGGGTCAAATTTGGTGGGGCCATGGA
ATTACATCTACTGAGTTTTCTTTTTTTTTTTTTTTTTTTTTTTTTTTT-GCAATTTGCTT
AACCTACTTAGATTATATTTTCACCCACGTTTTCAGGATCATCCACCGCCGATTTTATTT
GCATTAAATACCTTTTATCCATCCTCAAAATGGGACAAAATTATGAGCCACAAAAGTACT
AGGAAGCAAGCCGCCTGCTGATGAGAGGAATGGAAGAATTGTATTACTTGTACGTGTACC
ATTCCTACGTACGGTCCTGCTTAACCTCAGTTGTCGAAAATAATAATAATAATTAGAATA
TTTACAGCCGTTGTACATTTTGGATGATTTATTTAATTTTTAAAATTCAATAAAACATCT
--TAATTCAAATTTTTTATCATTATTAACAATTAATTTTATTATTATTCATAAATTTCTC
ACTTAATCTCAATATTTAAACGAGGCCTTGATAATTGGCATCCACGTTCCCAGTTTTATT
TAACCAATGATGATTCCCATTTTTTTTCCTAATAAAAATGAAATGGCAGAACGATGCAGT
AACGGTACGGTCGAGAAAATTGCCCATGGCCCATTGCTTTATTGTCAGGGCCACCTTGGA
ATCAATGATCCTAATGAAGCAATGTAATGAATGCCAAAAGTCCACTAAGCACGTAGAGCT
TCTGAAGAGAGAGTTCGACGCGGACGGGTATCCACGCTAAACTAAAATATTGGGATCCAA
GCCCATAGCCTAAAGACCAGTAAAGAGAAACCGACTTTGTTCGGGTGGACTATGTCGGAT
ATTACGGACGGTCGATCGGGCCCAAGGCCTTTTATATATGCATAGCCCTACGTGTATACC
TATTAGTTTTATAGCATATATAAACTTAATTTATTATTTCTGGCCTTGAACCGTCGACAA
TAGTGCGCTACAAGTGGAGACCTCAGCTTTATCAATTTGTAACGCTTGATCTGCTCGAAA
-CACTCGCCTACATATTTTACGGCAAGGAATAAGGATATATTTGATCTGATCAGTAAAGG
AGAAAGAAGTGAAGCTGAAATTCGAAGTGCATGATCGATGTATATATGTGTTTGGTCCGA
AGCTAGGAAACTAATTCCAAAGTGCGATTATATTAAAATCAGTCTCTGAGAACCGCTAGG
TCATGAATTCAATATTTGATCATGACCCTGTAAATCTCCTCTAATATTGGAGATCTATCA
GTCTTTGACGTCCAAAGTTACGGCATTCTCTCTCTCTATAGATCTCTCTCTGAATGTGTC
CTTCTCTCCCTTTGAGCCATCCACTTTTCCCATGCATGCATGCAAGCCAACTTGATCTGA
GTCAATTGATTGGACATTGATACGCAGCTCTCCCTTCATTTCCTCACTGCCGCTCCCCCA
TCTTTCCATGGCGGAGCGGGCCCCATCTTCTGATCATTATCACGATCCACCTCCTTCGGA
ACAAAGTCATCATCAATTATCAGCCCAACCCGATGATCGACCTGCTTTCCGCCCCGGCAC
CTACGTCATTCAGGTCCCTAAAGACCAAATCTACCGCATTCCACCTCCCGAGAATGCTGT
TATAGCCGAACGCTATCGAAACCCGGCCCTCCGTAACAGGAAGAAGTGGCAATGTTCTTC
TTGCTGCTTGTGGGTTTGTATCTCGGTCCTTCTTGTTGTACTTGTTCTTGGCGCGATAGT
TGTCACATTCCAACTTGTCTTGATCAACCCTAAGAATCCTACGTTTGATGTCGAACGTGT
TGCTGTGAAGAATAATTCGCATTCTCGTAATCAACTGGATTCCAATCCAGAGTACAACAT
CACGTTAAGAGCAAAAAATCCGAATGGAAACGTGGGCATTTTGTACAAGGAAGGTGGCGT
TGCCTCCCTTTCTTTTAGACAACGAGAAATAGGTACGGGAAATTACCCCACATTTTTCCA
AGACCATACCGATTCAACAGTATTTGGCATCATTTTTCACGGTTCTAACAACGTCGTGTT
ACCTACGGAGATTGAGAAAAGCATGAATAGCCAAATGCAGAAGGTTCAGGTCACATTCTC
TTTAAAGATGGATGTCCCAGCACGATTGGGGAATGCTGGCTTATTGAACAGGGGGAGCAT
CAAGTTCGTTGTTGCTTGCTATTTCACGGTGGATACATTGGCTAAGGATACCCATATCCT
GTCCCGGAAATGTCATACACAACGATGAGTACTCTAAAGGGCAACGGTGATAGCAGTACG
TACGGTGATGGTAGATCAAGTACTTCTGCTAATTCCAAGCATATTTTTATTATTGATACA
TCAACCATTTTTTCTTTTTCATCATTGGGAGAAGTTCTCCTGATCTCGTTCGATTCGGAA
AGGAAATATACTTAGACAGCAGTGTGACAAGAAGTAGTACTGCCTCCGTCGGAGGAACTC
ATTTTTGTTTGTGGGGTTTCGATTTGTTAATTTGTTTTACTTTAATTTTCCACCGAGTCT
AAAAATATTCTTTTGTCCATGCAGTACTTCTGAAATATATATCTTTCACCCTGGTGGCTG
CCTTTTGTCCATGGATTGGCTTTTTGTGGTTTGAATTTGTACATATTTTTCTTGATCGGT
TTAAATCCTCCAGGGATCATTTTGTTTATGCATAGCTAATAGTGAAGTACAGACGAATGA
AGAGAAAAATTAATTCTAATAACCAAATGTTGTGCAGATATCTAATAAAGGGTTTTTTTT
TTTTTTTTTTTT-AAAAGGAACGAATTTTATTGATAGC--------------GAAGAAAA
TAATGATTACAGCCGGATACCTCAGGTTACGAATATCAATAATAAATAAGGTTCTCCGTA
AAAAGATAATCACTTTCATTACTCTTAGTTGGTTTTAAATTAATTCTGTGCTGGCATTTT
CAAGTTCTAATTAAGGCTTTGTTTGTTTTTATAAAATTTTTCAATTCATCTAATTTAATT
ATTATAATTTTTTTTTAATTTTTTATATAAAATAAAATAAATAATTTAACGTTATCAATT
CTAAAATAAAAATAATATTAAAAAATATTTTATTTAATTTTTAATTTTTATTTATACTCC
TCTCATCTAAAAAACCAAACGTTAAGCTCGTGGTAATACGTTTGAAATTAAAGACCAGTA
CGTCGTATTTCTGTCTCGCAAATCACTGTACTCGTTTTTTTTTTTATTTCAAAAATAAAG
CCGCGCTGATTTCCCGGCAAAAATAAGAACTTAATTCAACGCATAACAAGAAAATTATTG
AGGCCTGTTGGGCGGCTCCGTCATCCGGCCAGGCCACTTCATGCGAGCGAGCGGGCGGGC
AGACTGCCCATTTCATGTTTTTATATGCGGGGCAGTGATTGGGTGGGCACTCCACTCGTC
TTGTTCATCCAATAAAAGTAAAAAATCTTAAATTTCAGAACTAGAAGGGATGTCGTGGCC
ATGGATCTGTGAGGAGAAGAGGACAGAGAAGGTGAAGGAGAGGAGAAAGAATTTGAGTTG
GGCGACGGCTGTAGTTTTGAAATTAAATTTAGGATTTCTTTTTTGAAAATCTCTTTGCAT
TAGCATCAGCCAAACCGCTCCTTACATGGCATGAGCCAAACCACTCATTCCAAATCTCTC
AAATTTAAAATACTATCGAGTTGCGAGAGAGAGTTGATGAGAGAGAGATCGAGTTGGTGA
GAGAGAGTCGTAGACGAGAGAGAGAGAACTGGTCTGCTTTTAGAGAAAGAAAAAAAAAAT
AATGTCAGCTAAAGTGTGCTACGGATTGATTAGCCACTGTTCAGTTGTGAAGCACAACTC
TTTTTTTTTTTATAGAAATAATAGAATGAAACGGATGGGCGGGTGGAGTACTTGCTCGGA
CCCCGCCCTGCATATAAAAACAAATGGGCCGCAGCTTCCATAATTCATTAGACAGAGTTT
CACTTAAGACCGTTTGTTCGATTTTGGACCGAATATTCGGATATGCCCGACCAGGAACCC
GAGTTTAAATTTGGACTGGTTTTTGGCCCATACACCAAGGTTATGACCCGAGCCGAAATC
CGGAAGAATCCGGATTTTAAAAACCCGAAAATCCGGATTCCAGGTTTTACATTTATTATT
ATTATTATTATTAATATTAATATTATTTTATTATTATTTTTATTTACTAAAGGTTCATAT
TTAATTAAATTTAAAAACATAATTATGTTTGAATGTATAATTCTTTTTATGTAAAAGTCT
ATATTTATTTAAAAAATTTCAAAACAAAAAAATTTAAACCATAATTATTTTTTATATAAA
AGCCTTTATTTTATTAAACAAATTTTAAAGAAGTCAAGTTGGAATGCATAATGCGTTCTA
AATACTAAATGCATAAATTCATTTATGCATGCATCACATGCAATCCATTACATATTACAT
TATTTGTTATTTATATATTACATTACAAAATATAAAATTACAATATATGAATTACAAGAT
CAGTAACATGTCTATCAATGATTTAATCTTCACACCAAATAGTAACTTCAAGTAATTGGA
CTGATAGATCCTGCAAAACACACAAAGTTTTGAACAATGATTATATATAAGGATTAAGAC
AAATTCTACTTAATAAATTAAAGATTAAGATGAGAATGAATTCTTATTTATTTATTTTTT
TCCAAATACACCAACATTAACATATATTTTGTAGAGTTTTCATTCAAATACATATCCCTA
GACTGTCTAGGCTAGACAACCACTTCTCTGAGCAAAATTAATAAACAAGAATATAAAACA
TAGTAGTACTTAACTATAAAAAAAGCTACACATTCTCTCTGTTCTCACTATCTTAACAAT
ATAAATATCAAAATGCTTAATACAATAGTACTTGTGCTAGTACGTACTCAATTTTGTTTC
ATTGAAGCATGCAATAAACCTGACCGAAGCACATCCGCTTTGTTTCATTGAAGCATGCAA
TTTCAAACCTTTTTTTTCAAATATTTTTATACAAATTATAGTTCAAATAGTTGGTGCAGT
ACCATGACCCTGAAGAAATTGTTGCTGATCCCCAAAGTTGGCCTTAAAGTGGAGAAAGCA
CGACCACATGTCATATAAGATATGACCAATCATAGGTGAACAAATCATACTCCCACAGAA
AATAAAATAAAAATCTTCCCAACTTTTCAGTTTTTTATATTTGAGAAAACATATATGTAC
CTAATAACTATCTTAATTAACCTAATAACAACATAGTGCTGGGTGACTTGGTATATATTA
AGCATTAACCACTTATAATGCATGCCAATATAAAGCCGAAAAGCCATGCAAATCTCATCA
ACATTAATGTATATATAGTTTCTCTAGCAAAGAGGATGACTACTCAAATTCATAAACTTA
AAAAGCCTTGGATATTTAACAAGAAAAATAAATGCATGAGATTGAAACTTGTAATAGATA
TTTACAATTAAATATGATAAACGTGATTAGAGGACTAGCTGCTTCACCAAAGATAATGAA
TCAGTTTGATGGAAACATGAAATTTTAAAAAATATAAGCCAATGTAGATCTTCCCACCTA
AACAGAACTACATCAATGAACCAGAACGTATCAATCGATAATGCATGGTTCATGATATTC
AGGATATATATATATATATATATATTTATATAAGATTACCGTTATTGACTATTACCTAAC
AATTTATAGCAGTTTTGGTATTAATCCATGACTTATTTTGCATGACAACTCTGGAGATTA
ATTTTGCAATATCATCGTTGATAGTCTAGGCCTGTGCAAACAACTCGTTAGACCGAGCAA
CTCGTCTGACCCGATCAGATCCGTCCGACAAAATACGATTTTACTTCAGTGTCGTGTTGA
ACCCGATAAATGACGGGGCGCACAGACTCTTAACATTTTTATGTGTTCAGAGTCTTCAGA
CTAAAAACCTGGCAGCCAACTTCTCTTTTTTGCTCCAAAACGATTGTGCAGAAACGGAAG
TGTAGCAACGATCCACGCCTGTAATCTCGAGAAGCTCAGCCTCTCTCTCTTCCGCCGGGG
CTTCAACTCCTCCAAATGGTGCTTCTGTCTTTCTCTTTCCCCTTCTGCTTTTCTTTTCTG
GCTTTCTTTCCCCTGTTGATCGCACTCTTTTTGTTTGGCTATTATAGATAGATGACAAAA
AAAAGTGAAAAGACTGGAAAGAACACAGATCCGTTTCTAAAAATGAAAGAAGCGTTTATG
ATGGGAAGTTTGAAATCGTGAAAAGTAAATGCCAAAAATGGAAGATTCAGAAAGATCGTG
TGAAGACTTTGCGTGACTAAAGTAACTGAGCCAACTAACCCAAATCTGCTAAGTGACTCA
AATGCTTTCTCTGCACTGAACCTCTCTTTTTCTTAATACTTTTCTTAATAAATAAATAAG
TTTGAGCTTTCCTGATTTTGCATGTCCTTGATTTCTCTCATCTTCTCACACTTTCTGGCC
ATGGTTTTGCAGTACGTTTCTTAATAAATAAATGGTTTTGCAGTACTGGCCTCAGATTTC
TTAGCAAGCAAGAAAGAATGACAACAATCACTGGACCACAAAATTCTTGAAAGCAAGACA
ACCCAGAATTGCGAAAAGGGGATTTTGGGAGCTTACAAAGAAGAGCAACAGAGTGAATGA
AGAAATTCAGGAGCTTTGACTTGTAAAATAAGACATTCAGCAACAGAGTTATTCACCACC
TCCCTCCTCCGCCATTTCCCACGTTCCAAATCTCCTCTCTTCCCCCAAAAACTCAACTTG
ATACTGCACATAAAACCCTTTGATCATCCTCATTCATTAGTAGGTTTGGATCTTCTGCTA
ACAGAAGAGATTGAACTGATAAATAATATTATTAATAATTGGCTTAAGAACAAGAAGGCC
AATGCATGCACCTTTATATTATAGGATATCGAATTGGTTTATTTTCGAGGAGTTGAACGA
ACGAGATCTGAGAAGAGGGTGAAATGTAGTCAGGAAGTGCCCACTTTACGACCAATCGTT
GGAATTTGGGGGGATAATTTATTTTTGTTTCAGGGCACCAAACCAATGATGGATTGAATC
TAGTGGAACCTTTCTTTACACGTCTAAAGAAGGCAGGAATTTTCCAAGGATTTGAAGCAT
GTTCGATGTTCCAATTAAAAAAACCCTTAGTCTACTTTAATTCAAGCACTTTAAGTGGAT
TCCAACTCCTACACAACCATGCATTCCTCTTCACCCAGTAGTGGGTTTCTTTCTCTTTCA
CCAACCTAACCATCATAAAAATCTTTACATTGATTCCTTTAAAAATTAGCAGCTCCATTT
TTTAAATCTTTCAAAGTGGGCTCTCTCAAATCCAGGTGCCCAATGGTGTTGCCTCTGTAT
CCGTTTGTGGGCAATGGTCTTATTCTCACTTAAACTCCTGAAGCTTTTTATTAATTTAGG
GGATATCTAGATCTGCCACTATCAAGTACGGCACTTTTATAAATCAATTTCCTCTGCACT
CTATACTGGTCCCATCTCTCTTTCACACACACACTGATCTCTGTCTCTCTAGCTCTCTCT
GAGCATTATTAATTGCAACCCACATGGCGGTGTCTCTGTTCTAGTATTCTTGTCTGGGAC
TAGGGCGAAGATTTATGGTAAGTAA----AGAAGGAAGCAATAAGATGGGGCGCCTAGGA
GTGTAAAAAAAAAGTTAGGTCCTTTTATGGAAATATATGCAACTTGGTTACCAGATCAAT
CAGTTTTAAGATGTTCCTAATTTCAGCAATTATTTGAGCTGGAATCTGTGCTATAAAGTG
AAAATGTCAGCTTATATACCTTGATCGAATAGGTTGGTAACCAATAATCAAGGATTCCAT
GCAATTACGTACGTATTTTTTTTTCAGTCCAAACCTCAAATGTATTTGATCACTCGGGAA
CTAGGATTTAGCGTTTCAGATTGCGATTAAATAATGTATATGATGCATATTTGTTAAAAG
TTGGCGGGAGTGTGCATGAACTTCGGCAAAGACGACTTTGGACTTTTTGCATTCAGTTGG
ATTATACACGCTGCCAAGCATTCTTGCCAAATTTAAGTGAAGTGCTTATTTAGAGACAAG
TGCCAAATTTAGGTGAGCTAGCTGCTTATTAAGAAAGACAATTGCATGCTGCATATTTTT
TGTATTCGGAGAGGGTAACATCAACAGTGTTTTTAGTAATTCAAAGTAGACGGCCGGTTC
CCTAGCCTGGCTTCTTTAATTGATGGACAGAGTCAAAAGCCTGGCCTTTCATGTGAGGGA
ATATATATATGTATATATTAAAAACCAGTGTGTGCCATTGCATCTTATGCTTCAAGTCCC
TTGGCATAAACTATTAGAGATGCTTTCCCATTATTGAGACTTTAACACAGTGCAGACAGA
ACATATTCTTTGACTGCGAAAGTCTATCCACGTTTTTAGAAGCTGTAAGACTAACCAACA
AAACAACAGAAACCATGGTAAGAAATGCACGAAAATATTGTCCTCATGACTTATGCGCAT
CGACATATTTCAGGAGCTTTTTTGGGTACCCCAATATTGATTGTATGGGAAGAGAAGACT
TTGGAGTACCATATTGAAATACTGTCACTCAATTAACCGATTGCATGGCTAGCTAGCATA
TACGTGTATATGTCGATGCTTTTAGAGTAAATATGATTTTCTTTCATGGCAGATCTATGA
TCCTTCCCATCCCTATTTTATCCTACACGATCGAAGACAGTACTAGTCCTGGTTCATTGT
TGGTTTTGCAACCTTTAATGGGAGAGAATGATTTCACAGGGACCCAATCAACAACGTACT
TTTTCATGGTTGGTGACTTGTTGGACTCTCTCTCCAAAGAAATTGCTGCCAAAGAGGCAA
AGATAAAGGTTGATGCTAGCTAGGTTATCCCAAGATGTGCCCCCAATTAAAGTGCTCCAG
TGCATTTTGATTTTTTAAATATTAAAAACCACGTACACACTTAAATTTATTAGTGATAAC
TTTTTTAAACATTAAAAAAAAATTAAAATGCACTAGGAACACTAGAGGACACATTTGTAC
GAGTTGTAGTTGTATGTGGTAAAAGTGATACCAGTAAGAACTATTAAATTGCCTGATTCT
TTCATCTTAACAGATGTTGATCTGCTTCTCCCATCCTTTCCCTTTCAAAATTATCACTGC
TAGTCTTGTCTTTTTCCCCTAAGCCAAGCCACTGCTTGTGAATTGACACGCATCTTTTTG
TTGTCTGATCTTTGTTTTTGGCTACTTTTTTACGTACGCATGATTATCATGTTTGGAAGA
TGATTGGAGCGAGTTGCGTAAAGGAAGATCGAGTACCTCTATTATCACTTGCAAGATTTA
AATAAGTTTGGTACTATTTCCCTTTTAATGTATTTTGTAACGAATAGTCGTAATCGAATG
TGTTTTTCCCACTGATACCTAATTGATAGCGAATCTCATGAATAGCTTTTTTAGGTTCGT
TAGGCTTGGTTGATTTTCCCAGAAAGAAAGCAGAGTGCAGTGGTACATTGATTAGTTGAT
CACCTCCATCTGTATCTCTTTCCAGAAACGAAAGCTATGAATCACTCTCATTGCATTTGT
CTGTTCTCTTGGAAAACAGACACTGCAATTCTGGATGTTTTCAGTCTATGCACGTGAGCT
TGTCTTACGGAAAAATAATCACAAATTGGAACTAACAATGCTATTTGACAACATGACAAT
TTTCCCAAGGAGTTATTCATCAACGCATTTAGGTTGAAACTCCACAGCAAAATGACATCA
GCATCAATGTTTGTTCAATGTATCTCAAGCCTCAGGTTTTAAGCTAATTAATCTTGTTTA
ATCTTTTGGGAGATTGTGTCGTTACTGCTAAAAGACTAGTAAAGAAATAGTGTCTTCCTT
AATGCCCCCAATCTGGTCGGGGAATCATATGGCTTCCTCCTAGAGGATGACTGCGAGTAC
GCGTATACTACAGAGAGTGTGCACGTGTGCCATATTCTATGATAAGAACAAAAACAAGGC
ATAAACTTGGACATGAATTTAAGCACACAGTACTGTTTGTGCTTGTGCTTGTGCAGCTCT
ACTGGCTACTTTGGAAGTTACTAATATGGAGAGAGGATAGCCCCAATTTTGGACGGAGAC
TCACTTCTAGTACCCCCGGACGTTCTGCATGTTAATTGTCGGAGAAAAGAAATACGGCGG
GGCGCCATCTTTGGAGCCCGTAACTTAACTAGATGGCTCATCTTCTTGAAAAATCAAACT
TAATTTAGATGTGATATTCTAGTTTGATAAGTGATATGCGTAAGTAGTGTATAAGATCTC
GCATTACTTAAAAAAAATTCTTATTCTTTATAATGTTCTAATAAGGATTTAATTATATTA
TTTATTAATCATTTTAGAGTATAGATCATGTAGTTTGTGCCTTCTATTAAAATATTATAT
TAGACCGAAGGAAGCACTCCTACATCCGTGTTATCACTAAAGTTTTATAAGCTGATAAGG
TAAGAGTGCAACCAGTTATTACTAATACAAGCATCTTTATTTGAAGAATCGCACTACTCG
ATACATTATTAATGTAATTAGAAAAATGCTACTTTACCCATTCAACTTGTTTCCTCATTT
TGACATTTCATGTATTTTAATTTATTTTCTTATTTAATAGTTAAGGAAGTAACTATTTTT
TTT-ATATTTTTTAAAAATGTTTTAAAATGATAAAAAATATATATAAATAAAAAATTGAA
AAGACCAATTTAGCCTAGCGGTCAATTGGACCGGTGCTACTCTACTGCCGCTCTTATTGT
AAATTGATGTTTACAGTTCATGAGTTAAGAGTGCAAATATGCACATATGAAAAGGTGCAA
ATGCATAAGAAATGTGTTTCATTACTTCTATTTGTTTTTTTAATAAATATTTTAGTAATA
AAGTAATTTTATAAAAGTAAATTTATAATTTGATATAATTTGATATGATACGTTAAATTA
TAAAATTATTTTTAATATAAAATAAATATAACATATTACATGAAACAAATCATATTATTA
ATTTATTTTAGTGAGGTTGAAATAACATTTCTATTTTAATGAAAAAGAAAACATATTATT
GATAACAGTGATCAAAGTACGAAAGGAGAAAGATGAGAGAGCTCACTCAATTAGGGCTTA
TACCCACATGGTGTGGGGCGAGGGGTCCCTTCCCCGCACCCTGCCCCGCCCCCAGCCTAG
GTAGATACATTGGGTTTAAAAAAAAATTTTGGTCCAAAAATATTTTTTCAGACCAAAATT
ATAATAAAATTTAAATTTATAAATATAAAAGAACTTAAACTCATTAGAGTTAGATTTTGG
ATTGTCTTGGCCTCTTAAGCAAACTTTTATATAAGAGGTCAATGCAATACAATAATCATC
CTTAAGCAATGTGAGACTTAGTAGTAAGTTTCACATTACTTAAGAATGACTATTACATTG
CCTTGGCCTCCTATATAAATGTTGGCCTAGAGGCTAAGGCAATCCAATAATTTGAAAATC
ATTTCAAGCCTTTAATAAATTGTATATATCTATATACAATATATTTATATGTATATAAAT
ATATAAAAAAAAATTATATATGTGGAGCGGAGCAAGGGGCGAGGCAAGGCCCCGTTGGGG
CCATCCCGCCCCCGCTAAGACTTCTCCATGCCAGGCGGGGCGGACAGGGGAGGGGTACAG
GACCCCACTGCCCACCCCTAAGCTCAATAATTGGTTTTCCTTTTTGAAGTGTCCTTTTGG
TGGTAGCCACCAGTGAGAACAAAATGAGTCTAGACTGTAGTTGTTTTGTCTATTGATTTT
TCTTTTTAATTGGCGCATAGAACATAAGCTTTTATATAAAACGGACATTAGGATAGTCTA
ACTGGTTGTTAAGATTAATCAAGAGATCTATTTTTCATTTAAAAAATGACACTTCATCTT
GAGAGAGCTTATAGAAAAATCCCTATTATTACCATTATTAGGTTGCTTTGTAGAAAACAA
AAGCACGCAGGTGGGCAAGTGCAGATAAGTGTTTCTAGTTTCTAGCATAAAGTGTCTCCA
AAAAAATGGGCATGGCATAAGTGCCGGTGTGTATGCACTTAAACAAATATATATTTTAAA
GCTTCATTATTAAATAATAATGTTAAATATAATTTTAGTGTGTACAATTGTACAAGTTTT
ACATATTCTATTTGGAAAAAAATAGGATCCACATCATTAAAAAAATAAATTTTTGATGTG
AATCTCAAACTTACTCATTTTTTTCTAAAGAAATGTGTAGAATTTATATACTATAAAATT
ATAAATATCATTCATCATTATTAAAATACCAAATGTATTGCTAAAATAGAAGTAACATCA
ACTAATATGTAAACTATAAAACATATACAACAATTATTGGTCCTATAGTTTTTGAATGAG
ATCTCAGTTTTTGCTGTATGTTATCTTTTTGCTGATAGAATTATCTATGTGTTTTCTTGG
TTCTCCATGTTTTGTAAATTGTTGAAACATTATTCCGATCCCTCACTCTATGATTTGTTG
TAGAGTTCTACCGCGTATGAATTAATGTGTAAAAGAGCTATTTATTAGAGATCCAATATA
ATTATAAATAAATTAAAATATAATTAATTAACGTGTGAGCGGGGTAGCCCGACTGCCCAT
GCGGGGACAGAGAGGACGGGGGTGGGGTACGGGGTATAGGGCCCCGCGGCCGACCCCTAA
GCTCAATAATTGGTTTTCCTTTTTGAAGTGTCCTTTTGGTGGTAGCCACCAGTGAGAACA
AAATGAGTCTAGACTCTAGACCGTAGTTGTCTTGTCTATTGATTTTTTTTTTTAAATTGG
AGCAATGAACATTAGGTTTTATATAAAACGGACATTAAGACAATCTAACTGGTTGATAAG
ATTAATCAAGAGATATGCTTTTCATGTAAAAAATGACACTTCATCTCGAGAGAGCTTGTA
AAAAACCCCTATTATTACCATTATCAGGTTGCTTTGCAGAAAACAAATGCACGAAGCCGG
GCATGTCCAGATATGTGTTTCTAGTTTCTACCATAAAGCGTCTTCAAACAAATGGGCATG
GCATATGTGCCGGTGTGTACGCACTTAAAAAAA-TATATATATTTTAAAGCTTCATTATT
AAATAATAATGCTAAAAATAATCTTAGTGTGTACAACTATACAAGTTTTACGTATTCTAT
TTGGAAAAAAGTAGGAACCACATCATTAAAAAAAATTTATGTGGATCTCAAACTTACTAT
AGTCATTTTTTTCTAAAGAAATGTGGAGAATTTACACATTCTAAAACTACAAATATCATT
TATCATTATTAAAATACCAAATGTATTGCTAAAATTGAAGTAACATCAACTAAATGTGGG
ATTTCAATTTTTACTGTATCTTATCTTTTTGCCGATAGAATTATCTATGTATTTTATGCG
TTCTCCCTGTTTTGTAAATTGTTGAAGCAATATTTTGATCTCTCTCTCTCTCTCTCTCT-
-TTGTTTTGATGTAGAGTTTTACCGCCTATGAATTAACGTGTAAATGCGCTATTTCTTCC
CAGATCCAATATAATTATATATAAATTAAAATATAATTAATTAACGTATAAATGCAGAAC
GGGGTAGCCCGCCGGCCCACACAAGAGCGGGGCAGACGGGGGCAGGGTACAGGCCTCGCT
GCCCACCCCTAAGCTAAATAATTGGTTTTACTTTTTGAAGTGTCCTTTTGGTGGTACCCA
CCAGTGAGAAAAAAATGAGTCTAGACTCTAGACCGTAGTTTTCTATTGATTTTTCATTTT
AATTTGCGCACAGAATATCAGATTTATATAAAACAGACATTAGGACAATCAATTTGGTTG
TTAAGATTAATCAAGAGATATGCTTTTCATGTAAGAAATGATACGTCATCTCGAAAGAGC
TTGTAGAAAAACCCCAATTATTACCATTATCAGCTTGCTTTGTAGAAAACAAATGCAAGC
ATGTGGGCATGTGCAGATACGTGTTTCAAGTTTCTACCATAAAGCGTCTTCATAAAAATG
GGCATGACATATGTACCGGTGTGTATGCAATTAAAAATATATGTATTTTAAAGCTTCATT
ATTAAATAATAATGCTAAATTTAATTTTAGTGTGTACAATTGTACAAGTTTTATGTATTC
TATTTAGAAAAAAGTAGGATCCACATCATTAAAAAAACAAAATTTTTATGTGGATCTCAA
ACTTGCTCATTTTTTTTCTAAAGAAATGTGTAGAATTTAAACACTCTAAAACTATAAATA
TCATTATTAAAATACTAAATGTATTGCTAAAATGGAAGTAACATCAACTAATATGTAACC
TATAAAACATATAAAGCAATTATTGGTCCTATACTTTTTGAATGTGATCTCAATTTTTGA
TGTATGTTATCTTTCTGCCAATAGAATTATCTATGTGTTTTATTTGTTCTCCCTGTTTTG
TAAATTGTTAAAGCAATATTCTGATCCCTCTCTCTATGCTTTGATATAGAGTTCTACCGC
CTTTGAATTAACGTGTAAACGCGCTATCTATTCTGAGATCCAATATAATTATAAATAAAT
TAAAATATAATTAATTAACGTGTAAACGCAGAGCGGGGTAGCCTGCACGCCCATGTAGGG
GCGGGGAGGACGGAGGAGGTGTATGGAGCCCCACTGCC-ACCCATAAGCTCAATAATTGA
TTTTTCTTTTA-GAAATGTCTTTTTGGTGGTAGCCACCAGTGAGAACAAAATGAGTCTAA
ACTCTAGACCGTAGTTGTCTTGTCTATTGATTTTTCTTTTTAGCTG-CGCACAAAACATC
AGCTTTTATATAAAACGGATATTAGGACTCTCAAACTGGTTGTTAAGATTAATCAAGAGA
TCTGCTTTTCATGTAAAAAATGACACGTCATCATCTCAAGAGAGCTTGTAGAAAAATCCC
AATTATTACCATTATCAGTTTGCTTTGCAAAAAACAAATGCACGCAGCCGGACATGTGCA
GATACGTGTTTCTAGTTTCTACCATAAAACGTCTTCATAAAAATGGGCAAGGCATATGTA
CCGGTGTGTATGCACTTAAAAATATATATATTTTAAAGCTTCATTATTAAATAATAATGC
TAAATTTAATTTTAGTGTGTACAATTGTACAAGTTTTACGTACTCAATTTGGAAAAAAGT
ATGATCCACATCATTAAAAAAATAAATTTTTTATGTGGATCTCAAGCTTGCTCATTTTTT
TCTAAAAAAATGTGTAGAATTTACACACTCTAAAACTATAAATATCATTATTAAAATACT
AAATGTATTGCTAAAATAGAAGTAACATCAACTAATATGTAAACTATAAAACATATAAAG
CAATTATTGGTCCTATAGTTTTTGAATGGGATCTCAATTTTTGATGTATGTTAGCTTTTT
GCCGATAGAATTATCTATGTGTTTTCTTTGTTCTCCCTATTTTGTAAATTGTTCAAGCAA
TATTCTGATCCCTCTCTCTATGCTTTGATGTAGAGTTCTACCGCCTTTGAATTAACGTGT
AAACGCGCCATTTATTATGATATCCAATATACTTATAAATAAATTAAAATATAATTAATT
AACGTGTAAACGCGGAGCGGGGTAGCCTGTACGCCCATGCGAGGGTGGGGTATGGGGCCT
CGCTGCCCACCCATAAGCTCAATAATTGGTTTTTCTTTTTAAAGTGTCATTTTGGTGGTA
GCCACCAGTGAGAACAAAATAAGTCTAAACTCTAGACCGTAGTTGTCTTGTCTATTGATT
TTTCTTTTTAACTGGTGCACAAAACATCAACTTTTATATAAAACGAACATTAGGACACTA
AAACTGGTTGTTAAGATTAATCAAGATATCTGCTCTTCATGTAAAAAATGACACGTCATC
TCAAGAGAGCTTGTAGAAATATCCCAATTATTACCATTATCAGTTTGCTTTGCAAAAAAC
AAATGCACGCAGTCGGGCATGTGCAGATACATGTTTCTAGTTTCTACTATAAAGCGTCTT
CATAAAAATGGGCATGACATATGTACCGGTGTGTATGCACTTAAATATATATATATATAT
AT------TAAAGCTTCATTATTAAATAATAATGCTAAATTTAATTTTAGTGTGTGCAAT
TGTACACGTTTTACGTATTCTATTTGGAAAAAAGTATGATCCACATCATTAAAAAAATAA
TTTTTTGTATGTGAATCTCAAACTTGCTCATTTTTTTCTAAAGAAATGTGTAGAATTTAC
ACACTCTAAAACTATAAATATCATTATTAAAATACCAAATGTATTGCTAAAATAGAAGTA
ACATCAACTAATATGTAAACTATAAAACATATAAAGCAATTATTGGTCCTATAGTTTTTG
AATGGGATCTCAATTTTTTATGTATGTTAGCTTTCTGCCGATAGAATTATCTATGTGTTT
TCTTTGTTCTCCCTGTTTTGTAAATTGTTGAAGCAATATTCTAATCCCTATCTCTATGCT
TTGATGTAGAGTTCTACTGCCTTTGAATTAATGTGTAAACGCGCCATTTATTCAGAGATC
CAATATACTTATAAGTAAATTAAAATATAATTAATTAACGTGTAAAGGCGGAGCGGGGTA
GCCTGCACGCCCATGCGGGGGCAGGAAGGACGGGGGTGGGGTATGGTGCTCCGCTGCCCA
CCCATAAGCTCAATAATTGGTTTTTTTTTTT-GAAGTGTCTTTCTGGTGGTAGCCACCAG
TGAGAACAAAATGAGTCTAAACTCTAGACCGTAGTTGTCTTGTCTATTGATTTTTCTTTT
TAACTGGCGCACAAAACATCAGCTTTTATATAAAACGGACATTAGGACTCTCAAACTGGT
TGTTAAGATTAATCAAGAGATCTGCTTTTCATGTAAAAAATGACACGTCATCTCAAGAGA
GCTTGTAGAAAAATCTCAATTATTACCATTATCAGTTTGTTTTGCAGAAAACAAATGCAC
GCAGCTGGCCATGTGCAGATACGTGTTTCTAGTTTCTACCATAAAGCGTCTTCATAAAAA
TGGGCATGACATATGTACCGGTGTGTATGCACTTAAAAATATATATTTTTTAAAGCTTCA
TTATTAAATAATAATGCTAAATTTAATTTAAGTGTGTACAATTGTACAAGTTTTACGTAT
TCTATTTGAAAAAAAGTAGGATCCACATTATTAAAAAAATAAATTTTTCATGTGAATCTC
AAACTTACTCATTTTTTTCTAAAGAAATGTGTAGAATTTAAAAACACTAAAACTACAAAT
ATCATTATTAAAATACCAAATGTATTGCTAAAATAGAAGTAACATCAACTAATATGTAAA
CTATAAAACATATAAAGCAATTATTGGTCCTATAGTTTTGGAATGGAATCTCATTTTTTG
CTGTATGTTATCTTTTTGCCGATAGAATTATTTATGTGTTTTCTTTGTTATCCGTGTTTT
GTAAATTTTTGAAGCAATATTTTGATCCCTCTCTCTAAGTTTGATGTAGAGTTCTACCGC
CTATGAATTAACGTGTAAAACAACTATTTATTCCGAGATCCAATATAATTATAAATAAAT
TAAAATATAATTAATTAACTTGTAAACGCGGAGCGGGGTAGCCTGCAAGCCTATGCGGGG
GTGGGGTGGACGGGGTCGGGGTATGGGGCCCCTCTGCCCACCCCTAAGCTCAATAATTTG
TTATCATTTTTGAAGTGTCATTTTGGTGTTAGCCACCAGTGAAAACAAAATGAGTCTAGA
CTCTAGACCATAGTTGTCTTGTCTATTGATTTTTCTTTTCAATTAGCGCACAGAACTTCA
AATTTTATATAAAACGGACATTAGGACACTCAAACTGGTTGTTAAGATTAATCAAAAGAT
CTACTTTTCATGTAAAAAATGACACGTCATCTCAAGAGAGCTTGTAGAAAAACCCCTATT
ATTACCATTATCAATTTGCTTTGCAGAAAACAAATGCACGTAGCCGGGCACGTGCAGATA
CGTGTTTCTAGTTTCTACCATAAGGCGTCTTCATAAAAATGGGCATGGCATATATACTGG
TGTGCATACACTTAAAAATATATATTTTTTAAAGATTCAGCATTAAATAATAATGCTAAA
TATAATTTTAGTGTGTATGATTGTACAAGTTTTATGTATTCTATTTGAAAAAAAGTAGGA
TCCACATCATTAAAAAAATAAATTTTTTATGTAGATCTCAAACTTACTCATTTTTTTCTA
AAGTAAATGTGTAGAATTTACATTCTAAAACTACAAATATCATTATTAAAATACCAAATG
TATTGCTAAAATAGAAGTAACATCAACTAATATGTAAACTATAAAACATATAAAGCAATT
ATTGGTCCTATAGTTTTTGAATGGGATCTCAATTTTTGCTGTATGTTATCTTTTTGCTGA
TAGAATTATCTTTGTGTTTTCTTTGCTCTCCCTGTTTTGTAAATTGTTGAAGCAATATTC
TGATCCCTCTCTCTATGTTTTGATGTAATGTTCTACTGCCTATGAATTAACATGTAAACG
CGTTATTTATTCCGAGATTCAATATAATTATAAATAAATTAAAATATAATTAATTAACGT
GTAAACGCGGAGTGGGGTAGCCTACACGCCCATGCGGGGGCGGGGTGAGGTACGGGGCCT
CGCTGCCCACCCCTAAGCTCAATAATTCATTTTCCTTTTTGAAGTGTCCTTTTGGTGGTA
GCCACCAGTGAGAACAAAATGGGTCTAGTCTCTAGACTGTAGTTGTCTTGTCTATTGATT
TTTCTTTTTAATTTGCGCACAAAACATCAGCTTTTAAATAAAACGGACATTAGGACACTC
AAACTGGTTGTTAAAATTAATCAAGAGATCCAATTTTCTTGTAAGAAATGACGCGTCATC
TTGAGCGAGCTTGTAGAAAAACCCCAATTATTACTATTATTAGTTTGCTTTGCAGAAAAC
AAATGCACACAGGCGGGCATGCGCAGATACATGTTTCTAGTTTCCACCATAAAGCATCTT
AAAAAAAAAGGGCATGGCATATTTACCAATGTGTATGCATTTAAAAATATATATTTTTTA
AAGCTTCATTATTAAATAATAATGCTAAATATAATTTTAGTGTGTACAATCGTACAAGTT
TTACGTATTCTATTTGAAAAAAAAAGTAGGATTCACATCATTAAAAAAATAAATTTTTTT
ATGTAGATCTCAAACTTACTCATTTCTTTTCCAAAGAAATGTGTAGAATTTACACACTCT
AAAACGACAAATATCATTTTTAAAATACCAAATGTATTGCTAAAATAGAAGTAACATCAA
CTAATATGTAAACTATAAAACATATAAAGCAATTATTGGTCTTATAGTTTTTGAATGGGA
TCTCAATTTTTACTGTATGTTATCTTTTTACTGATAGAATCATCTATGTGTTTTCTTTGT
TCTCCCTGTTTTGTAAATTGTTGAAGCAATATTATGATCCCTTTCTCTATGTTTTGATGT
AGAGTTCTACAGCCTATGAATTAACGTGTAAACGTAGAGTGGGATAGCCTGCACGCCCAT
GCGGGGGCGCGACGGACGGGGGCGGGGTACGTGCCCCGTTGCCCACCCATAAGCTCAATA
ATTGGTTTTCCTTGTTGAAGTGACCTCTTGGTGGTAGCCATTAGTGAGAACAAAATGAGT
TTAGACTCTAGACCGTAGTTGTCTTGTCCAGTGATTTTTTTTTTT-AATTGGCGCACAGA
ACATCAGCTTTTAAATAAAACGGACATTAGGACACTCAAACTGGTTGTTAAGATTAATCT
ATGACATGTCATCTTGAGAGAGCTTGTAGAAAAACCTGAATTATTACCATTATCAATTTG
CTTTGCAAAAAACAAATGCATGCAGGCGGGCATGTGCAGATACGTGTTTCTAGTTTCTAG
CATAAAGCGTCTTCAAAAAAATGGGCAAGACATATGTATCGGTGTGTATGCACTTAAAAA
CATATATTTTTAAAGCTTCATTATTAAATAATAATGCTAAATATAATTTTAGTGTGTACA
ACTCTACAAGTTTTACGTATTCTATGTGAAAAAAAGTAGGATCCACATCATTAAAAAAA-
TAAATTTTTATGTGGATCTCAAACTTACTCATTTTTTTCTAAAGAAATGTGTAGAATTTA
CACACTCTAAAATTACAAATATCTTTTATCATTATTAAAATACCAAATGTATTGCTAAAA
TTGAAGTAACATCAACTAATATGTAAACTATAAAACATATACAACAATTATTAGTCCTAT
AGTTTTTTAATGGGATCTCAATTTTTGTTGTATGTTATCTTTTTGCCGATAGAATTATCT
ATATGATTTGTTGGTTCTCCCTGTTTTGTAAATTGTTAAAACAATATTTCGATCCCTCTC
TCTATGTTTTGATATAGAGCCTATGAATAAATGTGTAAACGAGCTATTTATTCTGAGATC
CAATGTAATTATAAATAAATTAAAATATAATTAATTAACGTGTATACGTGGAGCAGGGTA
GCCTGCTCACCTATGCGGGGGCAGGGTAGACGTGGGCTGGGTACGGGACCCCGCTTCCCA
CCCCTAAGATCAATAATTGGTTTTCCTTTTTGAAGTGTCCTTTTGATGGTAGCCACCAAT
GAGAACAAAATGAGTCTAGACTCTAGACCATAGTTTTCTTGTCTACTGATTTTTCTTTTT
AATTGGCAAACAGAACATTAGCTTTTATATAAAACAGACATTAGGACAGTCTAACTGGTT
GTTAAGATTAATCAAAAGATCTGTTTTTCATGTAAAAAATGACACGTCATCTTAAGAGAG
CTTGTAGAAAAACCCCTATTATTACCATTTTCAGTTTGCTTTGCAGAAAACAAATGCACG
CAGGCGTGCATGTGCAGATATGTGTTTCTAGTTTCTAGGATAAAGCGTCTTCAAAAAAAT
GGGCATGGCATATGTGCCGGTGCGTATGCACTTAAATATATATATTTTAAAGCTTCATTA
TTAAATAATAATGCTAAATATAATTTTAGTGTGTATACCTGTACAAGTTTTATATATTCT
ATTAAAAAAAAAGTAGGATCCACGTCATTAAAAAAATAAATTTTTTTATGTGGATCTCAA
ATTTATTCATATTTTTCTATATAAATGTGTAGAATTTATGCACTCTAAAACTAAAAATAT
CATTTATCATTATGAAAA-TACCAAATGTATTGCTAAAATAGAAGTAACATCAACTAATA
TGTAAACTATAAAACATATACAATAATTATTGGTCCTATAGTTTTTTAATGGGATCTCAA
TTTTGCTGTATGTTTTCTTTTTGCTGATAGAATTATCTATGTGTTTTCTTTTTTCTAACT
GTTTTGTTAATTGTTGAAACAATATTCCGATCCCTCTCTCTATGTTTTGTATAGAGTTCT
ACCGCCTATGAATTAATGTGTAAACAAGCTATTTATTCTAAGATCCAATGTAATTATAAA
TAAATTAAAATATAATTAATTAACGTGTATACGAGGAGCGGGGTAGCCTGTCCGCCTATG
TGGGGGAGGGGTACGGGACCCTGCTGCCCACCCCTAAGCTCAATAATTGGTTTTCCTTTT
TGAAGTGTCCTTTTGGTGGTAGCCACCAGTGAGAACAAAATGAGTCTAGACTCAAGACCG
TAGTTTTCTTGTCCACTGATTTTTCTTTTTAATTGGCACACAGAACATCAGCTTTTATAT
AAAATAGACATTAGGATAGTCTAACTGGTTGTTAAGATTAATCAAACGATCTGCTTTTCA
TGTAAAAAATAACACGTCATCTTGAGAGAGCTTGTAGAAAAACCCCTATTATTGCCATTA
TCAGTTTGCTTTGCACAAAACAAATGCACGCAAGCGTGCATGTGTAGATACGTGTTTCTA
ATTTCTACGATAAAGCGTCTTCAAAAAAATGAGCATGGCATATGTGTCGGTGTGTATACA
CTTATATATATATTAAAGCTTCATTATTAAATAATAATGCTAAATATAATTTTAGTGTGT
ATAATTGTACAAGTTTTACATCTTCTATTTGAAAAAAAGCAGTATCCACATCATTCAAAA
AATAAATTTTTTATGTAGGTCTCAAACTTACTCATTTTTTTCTAAAGAAATGTGTAGAAT
TTACACTCTAAATCTACGAATATCATTTATCATTATTAAAATACCAAATGTATTGCTAAA
ATAGAAGTAACATCAACTAATATGTAAATTATAAAACATATACAACAATTATTGGTCCTA
TAGTTTTTGAATGAGATCTCAATTTTTGTTGTATGTTATCTTTTTGCTGATAGAATTATT
TGTGTTTTCTTGGTTCTCCCTGTTTTGAAAATTATTAAAGCAATATTCCGATCCCTCTCT
CTATGTTTTGATGTAGAGTTCTACCGCCTATGAATTAACATGTAAACACGCTATTTATTC
AGAGATCCAATATAATTATAAATAAATTAAAATATTATTAATTAAAGTGTAAACGTAGAG
CGTGGTAGCCCGCCCGCCCATGCGAGGGCAGGGTACGGGGACCTGCTGCCCACCTCTAAG
CTCAATAATTGGTTTTTTCTTTTTGAAATGTCCTCTTGGTGGTATCCACAGTGAGAACAA
AATGAGTCTAGACTTTAGACTGTAGTGGTCTTGTCTAGTGATTTTTCTTTTTAATTGGCG
CACATAATATCATCTTTTATATAAAAAGGACATTAGGACAGTCTAACTGGTTTTTAAGAT
TAAGCAGGAGATCTGTTTTTCATGTAAAAAATGACGCTTCATCTCAGGAGAGCTTGTAGA
AAAACCCATATTATTACCATTATCAGGTTGCTTTGTAGAAAACAAATGCACGCAAGCAGG
TATGTGCAGATACGTGTTTCTAGTTTCTACCATAAAACGTCTTCAAAAAAATAGGCATGG
CATTTGTGTCGGTGTGTATGCACTTAAAATTATATATATTTTAAAGCTTCATTATTAAAT
AATAATGCTAAATATAATTTTAGTGTGTACAACTGTACAAATTTTATGTATTCTATTTAA
AAATAAATAGGATCCACATCATTAAAAAAATAAATTTTTTATGTGAATTTCATATTTACT
CATATTTTTTCAAAAGAAAAATGTATAGAATTTATACTCTGAAACTATAAATATCATTTA
TCATTATTAAACTATAAATATCATTTATCGTTATTAAAATATCAAATAGAAGTAACATCA
ACTAGTATGTAAATGTGTTTATATTTTAATTTATTTATAATTATATTGAATCTCAGAATA
AATAGCACGTTTATTCGTTAATTCATAGGCGGTAAAACTCTACAACAAATCATAGAGAGG
GATTGGAAGATTGCTTCAACAATTTACAAAATAGGGAGAACCAAG-AAAACACATAGATA
ATTATATCGGCAAAAAGATAACATACGGCAAAAAGATAACATAGAGCAAAAATTGAGATC
CCATTCAAAAACTTTAGGACCAATAATTGCTGTTTATGTTTTATAGTTTACATATTAACC
CTGTCCTGTCCTCTTCCCCCCCCGGCTGTCCTGTCCTTTCTGTGACCCTCTCTCCTCCTC
CACCAAAAGCCGCAAAAATTCCTTAACCTGAAAACATAACGAAATCTATATTAACCTGGC
TTGCAAAATACAAACAAATAATGTTAGATATCATATATATATATATATATATATATATAT
ATAATTTGAGTTAAAAGTCCTACCTCAGATGGTTCTTTCAAAGAATAAGATGCGCTTGTT
TCCTTAGCAACTCTAGAGACAAGGATCCCAAATCCTTGTCCGTTATGGCGCAGAACCTAA
ATTATGGTACGTAACAAAATGGTTAAAATCTTGACTCCTAATTCAGAGAAATATTGGACA
ACTAATTATGAGGAGATCTAGATCTAGAT------GATGCTAGCCAGTACTAAAGAAAAT
CAGCTAGCTACCTACCTTGAACGCATCCTCATCAGTCTGATCATCTCCAATATAGATCGG
CAAAACTTCATTAGAATTGGCATATCCTGATCAAGAAATACATTATAAAAAGACGATGAT
CATTAAAAGTGAACAACATGACCCTAATTATTTTATTGAGTCAACAAAGGAAGAGTCCAG
GCTGTTGTGAGCAGATCAGAAATTGCAGCAACACTTACCTAGTGATTCCAGCAAGAATTC
AAGGGCTTTGCCCTTGTCCCATTTGATGGTTGGACGGATCTCCAAAACCTGTTTCAAACG
ACGCATGGGTCAAGCATATTAACACACTAAATAAATAAATAAAAAAAGGACTTTGACCCA
TTACTAAAATACAAAGAATCTTCTAGATATAATGATATATGGAATTTCCTCTTCTTTCAG
ATATAGAAACATGAGAAGTAGATAGAAGATGTGGAGGTACCTTCCTCCCTTGTGTCAGCT
TAAGTTTTGGATACGCACTGAGCACCACCCTAACTTGCTCTGCTAATGCAGCCCAACTCT
GACCCACAAAAATACAACCGAAAAAACAAAATAAGCTTATATTAGTCTTCCATGTTATAT
AAGAGGAAAAACAATCGAACAAATTATTACGAGGTTTTGGTCACCTTTTCATCGACGCAG
CGGAAGTGTACGGATAGGCAAAACTTGTTGTTTTCTACCTTTGCTCCTGGGATGGAACTG
ATTTCGCTTATCAAGGCTTTGTACACCTGAAAAGTAAAACCGTAAGAGAGTTCACTGTTA
GTCCCTCGTACATGCATCTTTCCGACATTTGGCTTGACTTTTACTGCAATTAAAATGGGA
AAAAAA-CAAAACCTCAACGATCATGGGCAGAAACTCAGAAGCAGCTTCGAAGATGACTG
CTTGATTTCCCTGAATCATCAAAAGAGTGAAGAAACAATTCTAAGAACATGCAGCAAAAA
GAAGAATAAATTGACCAAGTGTTTACTATTTTTCCTTTTTGTACATGCTAGGACTCACTT
TGTCGCATTTTCGGTGTTTGGAAGGTCCCTTGATATCCATCCCGTGGCTGCCCGCATAGA
ATAGTTCTTCTAACCTTACAAAATTATAAACCTGCAAATTTGATAACCAAAACAAAATAT
TAAAAAAAATGGGTACTCGTCCAGTGTTACACAGAAAAACGTACGGTAGTAGACAACTAA
TGCAATTTTATGGTTCTGGGAATGCACCTTATCCCTGCACCTCCCACTCACTATGGCTGT
GGGGAAGTATCTAGCCACATCCCTTACAGCTTCTCTCATCTGCTTTAAAGAAGCATGGAA
GAAAAATGTGAATGACATTTAAGTTTGCCAAAATCTGAAACCTAATAGAAGATGCATGAA
CTTGGGGGGGGGGGGGGGGGGGGGGGGGGGGGGGTGGAAAACATTATTATAAAATTGTTG
GAAACGAAGTTGGTGCAAAGGATAACGAACCTCTATGGACATGAATGCTTGATCTGGATC
TTCGACAATAGGAGAGAGGGTGCCATCATAATCCAGAAACATCACAATCTGCTTTCCCTT
GGAAGCTGATATAATCTGCTCGAAGTTTTCTAACGCCGATGGATGACGGAGCTGTTGTTC
AAACAGTTAAGAACCAAAGAGATTATTCGTAAATAACATACCATTATTAATGAGAGAAAG
TTAAGGAATGAGAGAAAGTTAAGGAGCATGTAGAGAGAGGCTGACACTTACAATCCAGGA
GCTTTTTTCTTCTGTTTCAGGCAAAGAAGGCGTGGATTTGGTTCGGGTAGGCGAGGAGTC
TCTCATGGAATCAACCCAGGTACTGACCTTGACTCCCCTTCTAGTATCAAGCCTCTTCAT
GAGTTTCTTTTTGGATATGGCAATGCGCCCACCAAGGGCAGCCAGAGTTTTTGGGATCGC
GGGTGAGAACAGTGCTGAATTCGACGCGGCAAGTCTAACCTTTCCGATAGGCGACGTGCA
ATCAGAAACCACCACATTCTGCTTAGTCATTTTTCCTCTATACTCAGCCCTGCATAAACA
CCAAAACACTCTTATCTTCAGATCACAATAAGAAGATAGAAATCAATGGAAAATCCCATT
GAGGTTCGACCTAACCAAATGAAGAGTGATATGATAGATACCTCGAGGTTTTTAAAAGTT
TCATGAAAAACAGAGTTGGGAAGGAAAAGGCTAACAGAGAGAATGAAACAGAGGAAAAAC
AGAGATACCAATGTGTGAGTTCTTGAGGTGAAACAGAGATCTTATATAGAGATCACCTCA
GAAAGAAAAAGAAATCAATCAAAAAAGTTGAAATCAGCACGCGCACTCACGCTCACAAGT
CACAACTTAAAGGCTATCTAGTCAATATAGAACTGGGTTTCACGGCACTAACGGACTAGG
GCCCCCGGCCCCCCACCCTTCCATTCCGTTGCCCCATGTACTTTTTCGGTCCATTAATAG
AATATTAATGTTAAATATAATTATAGATTATGCAAACCTCATCAATTTTTTTAAAAATAA
ATAGAATTTTTTATTAAAAATTAATTTTTAATATAAATCTTATATTTATTTATTTATTTA
TTTTTAAATATACGCAAGACTTATAAATATCTATGACATTATACATGATATAAACGGGAG
ACTGGGGACCAGGGTGATCTCACTGGACAGAATATTATCAGTGGCTATTGCCAATATGTT
GTACTATGATCGAACCTATATGTTGTACTATGATCCAACCTATGCAATAAGCTTCCATAA
TTTAGTATACATCTGTCACTAATCCTTAATATCGGACAAAATAACCACTATTGGAATTTG
GGATAATAGTTCTAGGCATATTTTCAATCAATCTTAACCAATGGCAAA-----TTTCCCA
TTTGTAAAATATTCTGAATCCCACTCGCAATGTCCTTTCTCGTTTTCTTTTTAATTTTCC
TATTTTTTTTGGCACTCAACGCATTTAATACGTGAAGCAA-TGCAAGAGGTGAAAAGGAG
ATCACTTTTTGTGAGTCCGCCATTTTAGAAACAGAGTGCAGTATGCAATGGGAATAATAA
CTCTGATACAAGATCCCCCATTTCCCGACTACCCAAACCCAAGTGAATTTTCTGCATTGT
TGGGGGAGTAAGATTTTCTGGTGCTTTTGGTGTTTTTGGTATATGTAAAGTGTCTAGAGG
TTATAGTCTCTTGGCCTTGGGTTTTCATTTTATGAGTATA-TGTAACCTTTAGATATCAG
TGTTTGTTATTACGATTTTCTTTCGTTAAAAGTGAGGAATCCCAATAAGATGAAGAATTT
TGGAAAAAAAGAAAATGTTATCGTGCTGTCATTGAATTGAAAAGTCATTGAAAAGGAGAA
TGGGAAAGGACTACTTGAACCCTACTCCTACATGTTTGGTTGTTGCAGGTTGTGTTGGGT
TTATTCATGTTTGGGTAATTATTGTGTTGGGTTTATTCATTTTACCAATTTTCACACATT
AACGATTCAATGACATGTACGTCAATTTAGTTTATTATGTGGTTTTGAAGGTAAATGGCA
TCTATTATTCTGCACTTCTAGGCTATTTTTTCA---------------------------
---AGTTTATGGGTACTGTTCCACTTCAACCGAAAAAAAAAAAGAAGAAAAAAACCCTAC
TCTTAACCGATTTGCCGTACTTCACTGTCACTAATAACACTTCTTGGGGAAAAGAAAGAA
TTTACATAAATAATTTTTACATATTCTTTTACATAATCAGATGGAACTCATTTTATGAAT
AATTTTTTAAATAATTTATATTTTTTATATTATACATAAGCCATTGAGAATGCTCTTATA
TGTATTATATGGAGGAAGGTAGCTAGGAAGGTGTTATAGGACAAGAAAGACTCGTTCATC
A-CAAGCATGTGATCTTTAGAATTGAGGCCCCCGTGCAATAAAAAAATTGGTATGCATTT
AGTAAGCCAATAATGGCAAAATCTTCCCACACCGCCCCTTGTAAATTTCAGTGAAACTAG
CAGCTCCAACCTAACCCATACAAAGTCTACAACAAAACCAGGAGCGTTCGCTTTGTCTCA
TAGCTTTGTCATTAAACTTTCGTGGCTGCATTGTTTACTGAAAATTCTAGCCTTTT-CCT
CTTGGCATGCATGTCGAACTTTTACTATTTATTTTATATATTAATGCCAGCAAATAGAGT
TTGTGTATGATTGAATCAAGTTTATATATAATCACATGAAAATAATAGATCCTCTAGAAG
TATTATCTAAGTTCATATAATATAAATTATAAATGAACTTTAAACTAAGCATCTCTTTTC
TTATTTGGTCAAAAGAACATATTTC-TTAGATTGCTAGCTCTTTTCAATTCCTACGAATA
ATTGGTTTCCCATGTACAGTCGAAACCAGGGGCCAGCTTGGAGATGCATCGATCGAATTA
AGCCAACGCCACGTAATCGAGAGGTAATTCAAAGTCGAGTTAGGCTGGCTAAAAATTGTC
AAAAAAGAGAAGAGTTAGGTTGGCTAAAAAGGAAGATTATAGAACCCAACCCCATGAAAA
AGGGAACAACTTTCTATATAGCAGCGCATACACTTTCTATATATATTTTTTCTCCATCGT
TCTTCACCCAAGCAAAAAATTTTT-GTGAAAAGGAATCTGACCAGTTAGGCATTAGAAGT
CGGTTTTGGGTATCGTATTAGGATGGTATTGTTCTCGAAAAGGAAAAAGCCGGGGGTTCT
CTTTTAAGTACGTACATG-ATTTGTTAAAGACTACTCTTATTGTCACAAATCAATTATAT
AAAAATAATATTATAAATTGACGTAATTTTATGTAGTCTGTTATATTTATTTTATAATAA
AAATAATTTTATAATTTGATTAACTACATCATATCACATCAATTTATAAATTTATTTTTA
TTTTAATCTATTTATGTTTAGAATATTTTTTTATTAAA-TCGGTACTTCCTTTCGTCATG
TGAGGAAGAAGCCGAAGAAAGTGTTAGTTGGAAGAATTCAATAGGAGATTTTTCTTAATT
TGATTATGCAGTTCAGATGAGAT----------ATTTTATTAAAAGTTAAATAAAATATT
GTTAGAATATAATTTTTTT-----------------------------------------
-TTATATTTTGTGAAGAAATTTAAAAAAATTATAATGATAAGATGAGATGGTTTTGTATA
TT-CAAACCGGACTGTTCCCTATAGAGATACTCGGAAGGCTAGAATGTAAATATAAAAAA
GAAAATTCAAAAATTAGGGTTTAATGCGGGGGGAA-CATTCTCTTTCTAATACAGTACTA
TTACTCCAATATTCTTAATCAGTTTCGCATTTAGTGTTTTAATATTAAAAAATATATACA
CATAATAATTTTTATAACTTTTTATACAATCATATTTTAAATAAAAATCAATTTTTTATA
AAATAATTT-ATAAAAAATAATATCAATGTACAAAAATACTTTAAATTT-AAAAGCATTC
CTCGATATAAAATGCAGACATTGAAACATGGCAAAGCAAAAGCACTTCTTTTTCCATTCA
CTAATTATTCTCTAATCTTTTTCCCGTAAATAAAAGCATATTTCTCAGGAAGTATATACT
GGAAATGTGGAAGCGTACTGGCTAGTTGATCATGGGCCGGTGAAAAGAGTATATGATTCA
GATAGCCACGTGTGTTTTCTTTGCTCCAATTAATTACGGACTGATTTTCTTTTTCTTTTC
TTTTTTTCAATTTGTCGGCTGATTCTTGCACTTTTTGAAGCCTGATATTGTGTGGTACGG
TCAAATATTCTGCAATTTTCTATGAACCGAAATAATAAATTCCACAATTAATACCTAGAT
CATGTCAATAATTACGTAATCAGGTGAGGCAACTTTAGCATATTCATGGGAAATTAAAAA
AAAAAAAAAA-GTACATGTGATCAAAAAA-TACACGAGTCGTTTAATTATTCTAATTTCA
ATAGATCCTTATGCTTCAACTTCCTCTTTTCGGTGATCCCCATCAACTGTTCACACCATA
AATAATCCCATAATTAAGCTACATTACTTTGAATAGTACCTAGGTTTTGGCAACTGCTAC
AACTTTTATTTAATTCTAAAGTTGCCAAAATGCATGAACCCTATATATATATATATAT--
--------------GGTCAAA-TTTAGCATCTAATCTGCCTCCTTTATTAATGTCTGTGG
TAAAGAATTAAAGTCCATGCATGTGGAGAAGTATATGGGATATCTACCAAACTCATGAAG
GCCTGCATGGAGGGAGGGGGGAGGCTGGATCGATGATAAATTAAGAATAAATTCTATATA
TATGGACCGACTTTATGTATATAGCTTAATTAATGGAATATATATATACTCATAGAACTC
ATAGAATACAAATAATCTATTTTTAAAAGAATACTCTCTCTCTCTCTCTCTCTCTCTCTC
TC----------------------------------------------------------
----------------------------------------------GTTTTTAAGAGGAT
CACGCAAATCTTCATGCCAAAGATGGCCTAACCAAAAAAAAAAAAAAACTAAGAGATCGT
ACTGCTGATCAATTGATGCGATTTTTGTTCCTTTTTTTTTTCGCATCATGAAGCTAGAGT
CGCATATCTTCACCCAATCTTATTCAATTTGCTTAAACTTTGAGTTAGCTTTGCAATTAT
ATATTGCAGTGTCAAAA-CAAATAAATAAGATCTTATGAGATATTTCTTTGGCGAATATA
TGCAGAGTTCTTTAATAATCTTGACATTTGTCTTGATTATTCTTAGAGAAATAATAATTA
TAGTTGTAAGTGCACAAATGTCACGCAATCACTTTAAAGAAAAAAAGTAAATAAATAAGG
A-----TATGAAACAAATTGATTTTTTAATAATGCGTCTCACTTTTTTTCAAAACGACTG
CATGACACTTGCATACTCTACGACTATATGTAGTATTACTCTTACTCTTATAAGCAAAAT
ATTTAGAAATTAATATCGTACTTCCAATCACTTTTGTAATAATAATATTATTATTATTAT
TGTTATTATTATTCAAATAATGATACGTGTATTAAAATATAATAAGCTTCTAGAATTAAA
GCAGTACTGTATATCAAGGTTTTGATTATTGAATTAAAATTCACCACGTAGCCGCTACTT
TCTAGTTTCTACATCGCCAACTTTCCAATGAATCATTAACAGAAGACCAAGCAAGTACTG
ATGTCCCCCTTAATATCATATAGTAAACCTGACCCACTTCAAATCAAAGTATATATATAT
ATATATATATTAATTTGGTGCAAAGTATATAGATCAAATTAAAACCAATCTTCCACATTA
TTATTATTATACATATATACTAATTAATGGGTAACCGAAGAAACAGCCACATTTCGGTAT
GCTAAAGTAATATATGGACCCCCACATGGCGGCCTTT-TCTCTCTCTCTCTCTCTCTCTC
TCTCTCTCTCTAAGCTTTTTGAGATATGACATGGCATGTTGCCATGACAATGATTCATCA
GGGACCCTCAAAATAATGCCATAGTGCTAAGCCCATTCTCATGGCCACCACCCGGCCGGC
CCCACCATCCTCAAATTCTGTATATAGTCCACCCCGCCACCTTCTTCTAATATTAAGCTG
GATATCCAGCCCCTTTCTCTGTTTCTTTTTCTAGATTTTGTTGATCAGAACTTAACAGTA
GTCACAGATTATGTTGATGATAAAAAAGTGGATTGTTGTTGTTGTGTGCTTGGCGCATCT
GTTGGTAGGCCCTATAATATTATGGCACGCATTATTTATTGTTAAATTGGTATCTTAGTA
CCAAATTATTTTTGATTATTCGAGCTAGCCTTATTCGAGTCATAATTATGAACATAGTAG
ATATAATCATTCTCATGATCTTATAATCAATCAGTATCTCTTATTCGAATCATCAGTGTT
CAAATTAATTTTTGGCAGCCCAATCTTTGTCGGCCGGTTGATATGGCCGGGAATAACTCA
TTTCAACAATTTGTCACGATAAATAAACAAAAAAAAGTTGATAATTAATCCATGAGGATC
GATGCCCATGCATACATACCAATACCAAAGAAAGCAAATTAGCTAAGAGATTAGGTGCAT
GTTTGGTAATTATATGTTTAAAATACTTTCAAATATGTTATATTTGTTTGGAAACAAATT
TAAAAAATATTTTCTGATGTAGAAATGACGAATATTTAATTTTT-AAAGATTATATTCAT
ATCCTTGAAAATTTGAAAGTTGTAATTATCTAAAAGTTATATATTGAAAATCTTTTTAAA
ATTTGAACTACATTGCAGATTGTCTGGAAAAGTATGTTTGAGGAAAACTACAATTTTGAT
GCTTTTTTTCAAACGTAATTTTTAACTTATTTGAGATTAAAAAGTATTTTAATAGG----
-------------TAACACCCAAATAACTTAATTTTTCCATTAAAGATATTTTAAGACTA
TTTAAACACTTTTTAAGATTCCTAACGTAACCCCAAAGAGTTCCTAAGCTATATTAGAAA
ACAAAAACTTGAATTGTCACATTTTTAAAAGGTCAAAAACAAAAAAAGCAAAATTATCAA
CTGAATCCAAAAAAAAAAAAA--GTGAGTCGATCGGCCATTGTTCTCCATACCGCCTCTG
GATATATTTTGATATGATATTATATAATGTGAGCACTAAGAACAAGGCTTATACGCAAAG
AAGATCTTCCCGACAAAGGGTGGCATACTTAAATCAAGCAAGATTATGCAAATAAAAAAA
AA--GAGTAAATTATGCTTCTTTAATGATTGTTACTCCTCCAATCTCTTATGCTCTCTCC
TTTAAAATATTTAATCTTACAAAACAAAATCAAACTATACCTACTTATTTTTATAAGAGT
AATATTATATATAGTCGTAGAATACATAAATATCGTGTAATCATTTTGAAAAAGAAATGA
AATCTATTATAAAAATTAATTTTTTTATATAAATCTCATTTTTATTTATTTTTTTTTTAA
AAAAAATTAGACGACATTTATACAATATGACTGACCATTTATCTTTTCATAATAAGATTT
CACATTAGAACCCACAAAAAGCAAGTATGGTTGGGTGCGTGCGACATCGACGTGGTAGGT
GTAGCATGCAAGCCCACGGTGCACGGCTAAAGGACAAGTTGATGGGCCACGTACGTTACA
ATCATTAATCCACGAGTCCACTAATTACTGATACAGATCCTTCCTAAATGACTGGATCCA
AGCCCATTTCTTGAAGACTACTGTAATAAGCTCGAGATGGTGTTTTTTTTAATTCCTTTT
TCTTGTCTTTTCTTCC-AGTAAACAAGTTAAACCAAGAAAATGCACGCCTAAGAAAAAAA
GTGCTACAAATTGTTTGTCATTTTTTTCTGCATAAGTTAATAAGAGGGGGAAAATAATAC
AAGTAAAATATATAAATAAATGAAGAAAATAATTTTATTTTTCTTTCACTCTCAAGTTTA
ACCAAAGTCTTATATATAATCGTGCATCCTCTAATTATAAAATAAATAAATAATATAATG
ACTCAATTATATATATAACGTTTTGAAAACTCACATTTGATATTGAGTACGTATATGCAT
GCTATAATATGCATGCATGCCAAGGCCTATCAATCCTTCATTGATCGATTGGGCATTAAT
GCACAGCTCTCCCTTTATTTCCTCACACCCCGGCCTCTCGGCCCCCTCCATTTAATTTCC
ATAGCATAACGAGCATCACCTTCACATGATCATGATCTGCCGTCATCAGATAACGGAGCC
AATTATCGGCCCAACCTCAACCGCATTATTCTGGCCCCGGCCAGAGAATGACCTTAAGCT
GTCGATCCGCAACAACACGAACAGGCCGTACGTGTTGTTCTTTCTGCTTGAGTTTTTGTA
TATTGGTTGTCCTCATCGTTGTCCTTTGTTCTTGACTTCACAGCTGGCATCTTCTCTGTC
TCGCTCAAGCCCGATATTGATCCTGAGTTCTACGTTGAACGTGTGTGTTGTGAAGACCCC
TGCGTTCACATTCAGCTCGTAATCAGCTGCATGCATTCTTCCCATGCAGAGTGCGACATC
ACGTTAATTAAGAGCCAATTATCATAATAGTACAATCGAACGAAGGCATGCATTAATTCT
CGTTGTACCTAGGCCGGAAAATTATACCCAACTTTCTACCAATACCATATATAAGAATTG
CGTTAGTGGAAGCATTGCGATAATGTGGGTGCGGCAAGCGGTTAATTAACTGCTGCTTTT
ACCCTATTAAAATTAAAAAAAAAAAAAAATACTTCAGGTATGCCTGTATATATGGGCGAT
ATAGTCGCAAAGATCAATTAAATTTGAGCGTTAGGTTTTAATTATTGGGAGATGATCATG
TTAATTTGATATCCTCCAACGTTAAAGTAGCAGATAATTAATATCAATCAGCTCACATGT
GTATCAATAGATTATATATATATATATGTATATATATTTCAAGTTTCAAGACTTAACAAG
CACGGATTTCGACCTAATTAGTTCCAAAAATCAAGGGTTTGGTAAAGTTTCACCTTAATG
ATAGACATTATCAAGATGCAACTCGCTGGGTTGTGGGACATTGTTATTGATCATGCTATG
GATCATATATCAAGATTAATAGGTGTCACTTGTTTTCTTTTTTTATCTTTTCTTTTTCGC
CAGTTTAATTTGTTTTCTACATTATTTCTGATCAGTCGTGCACTCATTGCGAGCAAAAGA
TGTTCTACTGGTAATTAATATATTATCGATGAATTGCCTCAAAAAGGCCCACTTTAGAGG
ATATATATCTAATTTTTTATTTTCACACTTCTATGTTATCAATAATGATTTCAACGAGAT
CTGTAGTACTGAAGTGTGGAGAGGGTGAAATTTAGAGTTTACAGTCCTCAGGAAGTGCCC
TTTTCCACCAATCATTGGAGGTTGAAGAATAGTTTATTTTTCTTTCAGGCACCAATGATG
GATT-GAATCTAGTGGAACCTTTCTTTACACGTATAAAGGAGGCAGGGGTTTTCCATGGA
TTTGAAGCATGTTCGATTTTCCTATTAAAAATCCCTTGTCTACTTCAATTCAGGCACTTT
AAGTGGATTCCAACTCCTTCACAACCATGGATTCCTCTTCACCTAGTAGTGGGTTTCCCT
TTCATCACCTAACCCTCTGGAAATTACTCATTATCTTGAAAATTGGTACCTTCAAAAAGC
AACTTGATTTTTTTTAGTCTTTGGAAGTGGGCTCTCTCGAATCTAGGTGCCCCAATGGTG
TATAACACTGTATCGATCCGTTTTGGGAGTAATGCTACTCTCTCTCTCTCTCTCTCTCTC
TCTCTCTCTCTCTCTGTGATCAGTAGCTAGTTTTGTTCTCATTCATTTAGGG-CCATCTT
ATACTTGTGGGTCTTTTGTTTATACTTAATTAAGAGAATATTTCAATCACCATATTACCT
AAATCAGTTTATCATTTGCTTGTAATTAGTTCAAAAGCATAGGAAGTTCTCCTAATGCTG
AAAAGATCGAGCCCGGAAATGATTGATAGTTGTTGCGCGTGAGATATAACTCTTCTTTTG
GTGAATGGACGTAGCATACATTTCAGCAGCCTGTTATTGGAACATCCACTGTCATGTCAC
TTTTGTTTG-AATTGTGATGAAATAAGATTACAAGATAAAAATATATATATAAATAGTAT
ACTACGCGTACGTACGCAGTAAAATAGTTTGTAAAAAATAAAGAAATTGTTTTAGTTAAG
ATGTTTTATAAGGTTTTAGAAAATTGGTGAGAAAAAATTGAATAAAAAATATATTAGAAA
GTTAAAATATTATTATAATATTATAAAATTTTAATATTATTTTTGTTTTAAGTTTTGAAA
AATTTCAATTATTTTTTATGTTTTGTTTTAAAATTTAGAAAACTTTTTAATAATTAGATG
AAAATGTTAAGATTTGAGATTAAAAAATATTTATATTTAAATGATATTTAGATGTTAAGA
TGAAATAAAATGAGACCATATCAACATTTAAACGGGACCTTAATAAATTAGGTAAGTATT
ACTATTTATGTTCTTGTACTCTATACATGGTTCCATCTCTCTCTATATCTCTATATATAT
GGGCGTTGCTAGGGTACTGTTCCGAATCCCGTGACCCCAAGTGTACTGATATAGGTTATT
TGCTTTATTTTTTAAGCATTTATATTGTTTTTAATATATATATATATATATATATATATA
TATATAT--TTAAAAACATACTAATGTAAATTAAAACAAATCACTTATCG-TATACTTGG
GAGCACGAAATTCAGGTTGCGTTTGAATAGTCATGAGGTGATCAGCAGCTTAGATATTAT
ATATATAAATAGTAATGAAGAAGTAATAATAAAATATTAAATAGTAATTATAATAAATAG
TTAATAATAAATAAAAGTAAAAA-CAGATAAAAAGTACTAATAATTAATAATAATGGACT
ACCCAAATTAGACCTACAACATAACATTATTCCTATATATATATATAT--TTACTAACAC
AGGCTAATTAATTATTTGCAGCGCGTGGCTCTGTATCCATATTCCTGCCCGAGAGTAAAG
CGTGATATGTTTGGGAGGAGCGAGAAGGATATGGGATTGAGAGTTAAGAGTTCGCATGCG
TGGTAGAGATCGATAAAATTAAATCAAACACTAATCAAGAATTTGGTAAGGATAATATTA
CCTATATAATCAAATCTAATTCTTGATTTGAGTTTGATTTGATTTTATCTCTAACAATTC
ATGAGTCCATACAATATTGAGTT
>14_2_1_h1tg000002l
ACCAATGAATAGTATCTTTTGTTATGAATAACGCTAGCTATGTGTTTCATGTATATATTT
ATAGAGAATAGTCCAAATTAAATTAGAAAAAGCTAGCTAGCATATAATTATGTATATCAT
GTGGTGACGATTAAATCATGCATCTAGCATGCACGTAATTGGTGAGTGAAACCAAATTAT
TTATTTCATATTGTATTATTACTTGATCTCTATCTTATTTACATTTATATCATTTTTATC
CTGCACTGTAGATCGTCATTTGCAGCGTCGATCGGTTTATTAATCTGACCTATATTACAC
GACTCACTAATCTTATTTATATTCGACTCTTTTATTGAATAAACAAATTTGGATTCATCA
ACTTTTAGTTACTACATACCGAACGATATTATAAGCATGCTGCCATGCATATATTGGACA
ATTATATTTGATTGTAACTTCAACATGCATTATTATTATTATTATTATTATGTTGCTTAT
AAACTTGATAATATTTATGTAAGAAATTGTGTTTATAAATTTAGTGATTTTAAATATGCA
ACTCTCATGAACTTGTCAATTGAATGGTGATTTTGTATGTTGGCCCATTTATATAAATTA
TGGTGTTTTAATTTTAATCAGGTGTTGTTCAAAATCTGATAGCTTTTATTTAATTAGTAA
ATTGTTACTATTGTATGCTTTTGCAAAGAGATTTTATTTTTGTATAGATTTTTTGTTTGT
CCCTCCAACTAGACGCTATGTACAAGGGGCACACATGTGCACGTAGCCTATTTACTAGTA
TATCTTCCTATATCTTAAAAGCATGTATAACGTGAACAGTCATGAACAATGATTACTATT
CACGTTAAAGTGTAATGAACAGTAATTATTGTTCACGTTAAAAGCCAACAGTAATGAACA
TTGATTGAAAAAATTAAAATTTGAGACTTTAAATCTCAGCCTTTCATCTTGAATCTCCAT
AATTGATCAAACAGTAGAGGTTAAAATATTAAAAATAAACAAACTTAAAATATATAATTA
AAATATAAATTCAAATTTAATTTATAAAATATTAATCTTTAACCATTAAATTAAAAATAG
AGTTTTGTTAAATATTTTAAAGAGAATAAAATTATATAAATAATTAGAATTTTTAATATA
ATTTAAATTTCATATATTCCTAATTAATTAAAATCTTTTAGATAAAATGATTTTTTTAGT
ACTCCCCGAGTCATTTAGTAGTGTGGTTAAATTTTACAATTCATATATTTTGTTAAGAAA
ACTATTGCTAGAATATCTAAAATCTTTTAATTTTCATATTACTGTAACATTTTGTTATCA
TTATGATGCTTGTTAAATTTTTTTTTTACTCCTGTACATTAAATTATTGACTAATTGATT
TAATTAAAAAAATATATTATTTTTACATTTTATTAATATTAGTCACTAGAAATACGTGCA
TTGCACGTCTCACTGCTAGTATATTTATATTTAAGCCCAATTCAGTTAGCTCAAGAAAGG
AAAAGTCAAGTTTGGCCCAGTAAATTAGGCCCGTTAATTTTGGTCCTTTGTTCCAGCGGA
TTCATTCGCCTTGTGGAGCCGGATTTTGAATCGATAACATGTTGATTGAGGCCAGCCCAT
CTCAACAACACTCGAGTTAAAGACAGGGCTCTGAAAATGGCGTTGCGGTGACGGCTCCAA
AACCCTAATGCCGACGAAGTGGTTCGTCTTAGTATGAGGGGAACAGCTTATCGGGCGTCG
CATTGCTGTAAATGTAAGAGTAAGCTTGGATTGTTTGAGTTCTAAATACTACAATTTTAC
TATCAGATGCCTATGATTTCTTCTTCAACACTCCCTCACTAAAGAATTGATAGGAGTAGA
GATGAGACTAATAAGAATCTGTAAAAGCCTTGTCTCACTCTCTCTAGAAAACCCTCTGCC
GCATCTCCACGAAACCCCAACTCTCTCCTGCTTAATCTCTGTGTTATATTTCTCCTCCTC
TAAACCCAAGAAATCAACATCCACTGTAACAGTCCTGGACTACTTGATCAATCAGCACCA
ATTCTCGCCTGAAGCTGCTCTGAAAGCTTCATCAACCTTTACTTACCTGAGAAATCCAGA
AAGGCGGATTCCGTTCTTTCGTTCTTCAAGGAGAGCGGTTTCTCCCAGACCCATATCGAG
CAAGTGGTTAAGATAATACCCAAGGTTCTCTCTGCCAAACTTGCCGTTACCATCAAACCC
AAAATCAAAATTTTCCAGGACTCGGGCTTTGCACCCGACGACATTGCGGAGATTGTATCC
GGTGACCCGTGGATTCTTACTCGGAGTCCAGGTAATGAGATTGGACCCTCAATTTTGGTG
TTGAAGAGTATTCTGGATTCCAATGAAGACATCGTTAGGGTCTTAAAGTCTTCAGGGTGG
TTTTTGAATCATGATTTGAATAAGACTATGATGCCCAATATTGAATTTCTGAAGCGTTGT
GGAATTAGTTCTTCGCAGATCGTTAAATATTTGTTTAATTTCCCTAGGTTTTTTCTGCTT
AAGCCGGAGAGCATTCAGGCTTTCGTTAAAAAGGTTGATGGAATGGGGTTTGATAGAAAG
TCTAAGATGTTTCTTTCTGCCATTCGGACAGTGAGTTCAATGTCAGAAAGGAATTGGGAG
CCTCAAGTTGGAACTTTTCCGAAGTTTGGGGTTTTCAGAAAAAGATATTCTTGATGTGTT
TAGGAGGGCGCCTCAGGTTTTTGCTATATCCGAGAGGAAAATTAAGGAGGTAACTGGGCT
CCTGTTTAGCTCTCGGAAGATAGATATCTCGTATATTGTTGACCATCCAGAATTGCTTAT
TTGCAGCGTTGAGCACAGGTTAAAACCCCGTCTACGAGTTTTGGAGATTCTGGAAAAGAA
AAATGTGCTTAATAGGAAACCTCGTTTAACTACTGTCTGCCGAATGCCTGAGGAGAAGTT
CTTAAACAAATTTGTACTTCCTTATTCAAAGAACTCGCGGAGGTAAATGAGGCTGGTGGG
AGTTCATACACAATTGGATGCATACAATGATGAGCATCGTCAGGAGGGAGTTATTCAAAT
CAATGTATGATCTTTGATGTCTTGGCTAATTCATTTACTTTTGCTTATAATTGGCATGCA
TGGCGAGTTCAGTTTTGAAGAGCTATATCAAAAAGTTAGAATCATTTTTGTTGATCGGTA
AACAACAAAGATTAGAATGATGATGTGTAATTAGGTATCCTCTTTTGAGGAGATAACTTT
CATATTCTCTTTTGGTCAATTTCAGTTTTAAATAGATGCTTAGTTTTCTGCAATTTCTTC
AATATGGACCCTATGTTCAAATAGAGCTATCGCTGCATGAGGAGGGCGTCTATATAGTTG
GTTACTTTATACGTTATTTCATTTTATTTTGCCTGCATTTGTCTCTATGATTTTTATATA
AAACAATTTCACCAAATGAAATGTACTGCAGATGCAAAATTTTCTTATTTATATGATGCC
ATATGTAAGGTGCAGAAGATTCATTATTCACGTGACCCCTATAGCGAGCATTGAACTGAA
GGACAGGGTGCATACACATTTAGAAAGCCCATTAATTTACTTATCATTTGCTGTATGAAT
AGATGCTGGTGAGCAGTTTTGAGAGGTTGTGGCTTTATTATGAGCAAACACACAAGAATT
AAGAAAATACACTAGTCTTGAAGTTTCAATTTGTGCACTTTCACGAGGAAGAGCAATTTT
CAATTGTTTTATATTTAATGCTTTTTCTTGTAGGATTATAGAGGATTACATCGTGGCAAC
TAGGCGAACTGTTCTTGTAATGAATGAGAATCTCCTCTAACTAGGGACTGATTCTTTTGC
GAAATCGTTCTCGTTCTTCTGTCCGGATATACTTCTATGTTTCTGTTCAAAGGTGATCCA
TCTTCCGTACAAGTTGGATTGTTCCTTCATTTCCCCTTGCCATCATTATCTTACTACCTT
AACGATATCTCAAATGGCTTGTGTTCTATTACCATTACAACCCTTGACTCAATCGGGACC
ATATGCACCAAATTTTGGGAGTAATATCTACACTGCTGGAGGGATAGATAGAAGGTGTAT
GATGAATATAGAAAGAAATTCCTTGTAAAAATCAAATCTCATTGGGATGAACTCTGTTAA
TTTTGATATCAGTTCGATATCAGAACCAATATTTGGTCCTTAAAGTTTCAACTAGGTTGG
ATATTTGTTCCCTCATTCAAGTCCAAATGTTTGCAGCCTTCATCTTAATCTCTCCTGCTT
GTCGTCCCTTAGGCTTCACTGGTAGTGTATGGAGTCCGAGAGCATTAGTTGTAGTGTACT
CCTTGTACGTTGGAGCTCAGCTCATCCATATTGTTTCATCTCAATTATTTGCATATCACT
GCCTTCTCTAATTGGAAGGCCATACATTCCAAATTATGCATTTGGACGTGGCTAATACAC
CATTTTGTATATATTTGCATTATTTTGATTGCTGGAATTAGTTAATATCTTCCCTCCTTC
TCAGTGTGTTCCCAGTGGTGCTTCACTCGTGACTCCCCCCCCCCCCCCCCCCCCCCCCCC
CGCTTTTTATTTATAAATGCCTTCTTGTCTTACAAGATATCACTGCCACATGTTTGTTTA
TCTGATTTTGGTTCAGGATATGAAAGCCTCTTCATCCTCATGTGCAAGATAACTTCATTT
GTATGTCAACAAATGCTTCCTTGATGCTAAGCAAGCAAATACGCAGTGTATTGAACTCCT
TGGACTTCCTCCTTAGTC-GTTTCTTATGGGAAAAATAGAAGGTGACATTTGAGTTAATG
ACCGAGGGATGGGCTCTCCTTCAGTCAACTTGTATGCAAACTCTGTCTTCCTTCAGATTC
TATTGTTAATGTTGGGCATGTGATCCATTGGGGTAGTTGGTAGGAATCTTCCCCATTCAA
ATTAGGAAAGAGACGTGGGTGGGTGGGTGGGTCTCAAGACTCTCAAACCCTCGTGGGGTC
CTACTCCAACCACACCTGCTGGGGGCAAACTAAGTCTCATCAACTACCTTCTTTATTCAG
ACACAGATAAAAATTGCGAGGGATTGAATCCATTTTGATGAAAAGCAGTGGGGAAGTCTT
CATTTCTAACAAAAGGATACACGCATTTACAACTGTTAAGACTCTAGTTTTCACCAAAGG
AAACGAACATATATAAGAAAGACCAGAAACAAAGACTTTGATCTTCCTTCCTAATTTATC
ATCTCTATCGTACTACTTAATTTGTTATATTTTTATTTATTTAGTTATCAACAAAA-CGT
CGATTGCATTGCTCGTTTGAAAATTCTAAAAA-TAAAAATTAAAAGGAGTTCATTTCCAA
GAGGTAGCCACGAGTATTAAGCAGATATTGGACAGCCTCTCCGTACACCCCTCCCCTGAA
AGCCTCCAAAGCCAATTCAGCATCCATCTTGTCCACCTCATCTTCCTCCACCGTCTTGTT
TGAACTCGTGGGCCTTACCATCACAAGTGTCGCGCCGTCCATCCATGCTCCTCCTTTCAG
CTCCAGCTTCTGCATGTGTCTCATTCCTCATCCTCACGCTCGGCACCGTTGTCCTGCCTC
CATTATTTCTCTCCCAA-CCCCCCTCCCCTCCGCCTCCGCCTCTCCGCCCACCAACCCAT
CCTGCACCGCCGCCATTCCCTCCGCTGTTGTCGCTTACCTGCGGCTCCGCTCCCTCCGCA
AACTCTCTTAGCCCCTCCTTGTCCATCACCACCGTCCCCTCTCCTTCCCTGTCTTTCAAA
ACCACCCTCTCCAACTCGCCGTGCTCCTTAACCACCTCCCTCAGCAAATAGTGCCTTGCC
GACGCCGCTATCAATGCGCTTATTGTCCATACCACTCTCAGCTTCAGCCCTCCCGCGAAG
TCCACGTCGGAAGAAGTCAGCTGGTATCCGCGTCATCGGCGACTGCGAAGTTCGTATTTC
GCGAAACCCGAAGATAATGCAGCTCCTGAGAGTACTCCCGAACTCAGCCCTCCACATGAC
GACGGCTTTTTTCTCCAGCTTGAGGCCGCCGGACGGGAGCTCGATCTCGAGGTTTTTGAT
CTTCTCGAACC-GCGGAGGATTTGGGCGGGCGAGTTCAGA-GGGAAGGGGTCTGGATCGG
GTGGGGCTTGGGCAACAGGAGGTTGTGCAAGGACTTGAGGATCGATCGGAGGAAGGTGAG
GAGAGCCGCGTCGGTGTTGCCAGATTCAGCAGAAACGACGCGGTCGACTTTCAGCAGGAG
CGACTCGGTATGAGGGACGAGCGAATTGAATCGTTTGGAGACTGCCCGGCAGCGGATCAG
GGTCTTGATGTCGGAGACGGAGTTGAAGATGAAGAGGACGAGCGCGTCAGGGATTCGATC
GAATCCGTCCATTTTTT-ATATGGGTCAGAAAGCTGCTTTCAGAGATTGGAAACGTAGAA
AGAAACGTTTGTGTGTTCTGTTTTAGCCTTTTAAGTAGCGGGACTTGGGAGACGAGAGAT
CAGAGTAATATCGGATAATTAATTTT-ACTATTAGAATTTAGATCTAACTATGAATTTTA
TCAAAAAAAAAAAAAACCTATGAATTGGAATTTTTTTTAGAGTTTGACCGAATTCTAGAA
TGAAAAAAAA--AGACTTATAAAATAATTTTTTTAACATTTATTAAATCTTATTTTATCG
TAATTATTAAATATTTAATACTATTTAAAGATTTAAAATAATTCCAATAAAAAATATGCA
AATAATAAACAAACTTCATAATTATTAGATTAACAATAACATAACGAGGTGAAGTATCAA
ATTGTTTTCTTTAGAAAATAAAAACAGTCAAACCATTCAGCATTATTGTGAAAAGAAATA
ATGTTAAATACAAGTTTTTAAATATACATATTCAACGCAAATTTTTTGTCAAAAAATAGA
TTCAACTAAAATATAATAGACTTTTTTGAACTTTTTTGAAGTATACTCCACTTTATTACA
AAAGAATTGCACAAAATTTGTCTATATAGAACTTAGTATCAATCTCTTCTCATATGAAAA
CGTGGGATTGACCGTCGACTATCGAGCTAATAAGAGCACTGGCATTTGGCGTGCCATCCA
AATATTTGCCTCATTTGTCTCAAATTTATCTGTATTGGACTAGCCAAAGCAATAAATCTT
TGGCTTTGAGTTACAGTGAGAAGCACCTGTTGGTCATACTTAGAGTATTGGTAATGGCCT
AACCATTGCCAAGTCTAAAATTTAGCTAGAATGTTAACTTTTAGCAATAGTATTAATTTT
TGACTAAATGAGTTTACATTGGACTAGCTATCTTAAAGTTAAAATAATAATATAATATTA
TATATATTTTTTATTTTTACTTTTACAAATACAATTCATATATTTTCTAGATCTTCATGT
TTTGTAAAAATAATGTATCTATTCTATCAATATTCGCAATTAGTAGAATAAATAATGTGC
ATGCCATGCATGTTTTACCATTCAAAGATAGAGAGAAGTGAATAAATAATAAAATATTAC
TTTCCATTGTGAATAGTAGCTAGCCATGTTTAGAGAGGACTTAAGATTTACTGTAGCTCA
AGTCTTAAGTTTTAGACTTTTGGCTAGTCCGATATGGAAGCTTTTTTTCATATCTAGCTA
AAGTTTAGATTTGCATTGACATTTGGCTAGTCCATTGCCAATGCTCTTAGCGAGCTCTTG
TACATGGACC-AAACGAATAAATTATTCAACAAAATCCCATCTAACTTAAAATCTGTCCA
TTTTCAAGTTATTTTTCTATATTGTATTTTGCAACTTCTATATTTTTTATAGATGAAAAA
TAATAGGTTGAAGAAAAAAATAGTTAGAAAATAATAATTTAAGTATCAAATTAAATTATT
AATTAACATATAGTTAGTGTAATTACAAAATATAAAAAAAAATTAAAAAATA--------
---------ATATTATATTATTATTTTGACTAATTTAATGGCTAGTCTTATGTAGATTTA
CTTAGCCAAATGTTAATGCTATAGCCAAAACTTGAAGTTCTAGCTAAAATTTAGACTTGA
CAATAGCTAGGCCATTACTAATGCTCTAAGAGTGGGACCTATAGACTGGATTCTACCGTT
GCGGATTAAGAGAGTTATTTTATTTCAATGATGCTCTGTCATCTACTGTTCGACGTGCCT
TTAGTGCAATTATATATTTTT-ATAAAAGAATAATATTATTATATCGTTTCATTTTGACC
GTTTAAATATTTATTTTATTAATTTTATTTATTGATTAAGAAATTTATATTGATATATTT
TTTTAAAAATTTAAAAATATTAAAAAAATGTAAACAAATAAAGAAGAAAATAATAAAAAG
TAAAATTTGTACTAATAGATACACCCAGCGGTCAAAATTAGGCTGCACACTAGCACTATC
CTTTTAAAAATATTTTTAAGCATCTTTTTAAAAAATACACAAATTTATTAATAATCACTT
TCTTTATTATTAAAATAAAATAAAATATACGAGCGGTCAAATTGAGGGAATAGAATCATG
GGACAATTTAGTATTTT-CTGTTATTTTATTTTTAAGTTAGCGTGTAGAGTATATTATCC
ACGTCATTTAAATAATAAAATTTGATTTTTACAATTT-AAATTTTTAAAATTTTATTTCA
AATAAATATAACTATTCGTACCAAAATATTAACCTTAGGTTAAAACGTTAGTAAGGTGAG
TTGGCATTGGACCAAGTAGAATTAGGACCATTTTGTTTTTCGCATTTATCCGGCGTGGAA
TATGGACTAAATGCGAAACCCTGTTTTCAATTTTTTTAATAATTCCTAATTGGATGTTTT
CAAATATCTTGTAATCAGATGCAAGGTATCGGATTTTTTTGTAAATAAAAAAAAGTAAAG
AAAAAACGAAAGGTATATATTGCATGTCGCATTATTGGAATCTGG-AGAGAGTCTTGATT
TCCTGAAACACGAGGAAGGTGCAGTCCGTAATATAAAATAATGTTGGCCAAGATTCTTGA
AACTTATCCTGACTTTCATAAATATAAAATAATGTCAGAAAAATTAAACTTAAGGAAAAT
TATTATTTAATAAAAATAATAATAAAAAAAAGTTCGTCTCATAGACGTTTATATGTAAAG
GTAAAGTCATCTCTTTCAATGAAATATGAGGTTAAGCCTTTATTTATGCAGAGGGTTGTC
AATTAGATATTTATCTGTAAAGAATATCAACAGTAGTGAAGACCAGACCAATCATAAAGA
AAAATAGTATATTAGCAAAACTCCAAATGCACTAATTGGTTTATGAGGTAATGATTAATA
TGGAGATATCCCTATATATATCCAATTGTAAATATAAGTTTATCTAATGAATGAATGATG
ATAATTTTTCATAAAAAAAAGTGATTGATAATATAGTGATATAGATATGCCAAAAAAAAG
GAAAGAGGAAAAAAATAAAGTTAGTGCCGCTCTTAACAATTGATTAAGTTATTCTTAATG
AATGAGTCTAACAAGTGTAATATTTAATTAAATAAGATAGAATATAGAGTCAGAATTTAA
ACTCAGAACCTATACTTTGATATGTTGTAAAATCATCACTTATATCAAAAGTTTAAACAT
ATAGAAATATGTTAATTTTATTATTTATTTTATATTTCAAGAAAATAAATCTTTAATCGA
AGCTTTTTTCTTCTCTCATCATGTTCTTTAATTAAGGAAAAACTCCACAATATAAGAGGG
AATATTGGCCATGCATTGCATGCCTCTACATTGAATAATTATTTTGATGTTTATGTTTTA
TTCTTTCTTAAATTATTTTTATTTTTTGTTGTTTTTTTTTAGCCAAGTTGTTTTGGTAGA
ATTATGACATTGACTTCACAACTCGATGACAGTGTTTAATTCCGTCACGATTCTGTCTCG
ATCACTTAACAACTCCCTCTATATTTCAACAACGCTTTATAAGTACTTTAATCCCTCTAC
TCGATCCTGCAATCACTGATCTGTCTGATATCGTTTCCATTAATTCGCTCGAATTTCTCC
ACCACGGTTCCCATTTGGACGACCATTATATTGTATAATAACATTCGCCACATCACAAAC
CATACAGAACCTCCTGCTAACCTTCGTCCAAACAGCAGACTCATTACAGCAAAAA-TTAA
ATAGT-AGGGCTCATGTTGTCATAACTCATAACGTGGGTCAAATTTGGTGGGGCCATGGA
ATTACATCTACTGAGTTTTTTTTTTTTTTTTT-----------------GCAATTTGCTT
AACCTACTTAGATTATATTTTCACCCACGTTTTCAGGATCATCCACCGCCGATTTTATTT
GCATTAAATACCTTTTATCCATCCTCAAAATGGGACAAAATTATGAGCCACAAAAGTACT
AGGAAGCAAGCCGCCTGCTTCCTTCC------------TAGTATTACTTGTACGTGTACC
ATTCCTACGTACGGTCCTGCTTAACCTCAGTTGTCGAAAATAATAATAATAATTAGAATA
TTTACAGCCGTTGTACATTTTGGATGATTTATTTAATTTTTAAAATTCAATAAAACATCT
--TAATTCAAAATTTTTATCATTATTAACAATTAATTTTATTATTATTCATAAATTTCTC
ACTTAATCTCAATATTTAAACGAGGCCTTGATAATTGGCATCCACGTTCCCAGTTTTATT
TAACCAATGATGATTCCCATTTTTTTTCCTAATAAAAATGAAATGGCAGAACGATGCAGT
AACGGTACGGTCGAGAAAATTGCCCATGGCCCATTGCTTTATTGTCAGGGCCACCTTGGA
ATCAATGATCCTAATGAAGCAATGTAATGAATGCCAAAAGTCCACAAAGCACGTAGAGCT
TCTGAAGAGAGAGTTCGACGCGGACGGGTATCCACGCTAAACTAAA-----GGGATCCAA
GCCCATAGCCTAAAGACCAGTAAAGAGAAACCGACTTTGTTCGGGTGGACTATGTCGGAT
ATTACGGACGGTCGATCGGGCCCAAGGCCTTTTATATATGCATAGCCCTACGTGTATACC
TATTAGTTTTATAGCATATATAAACTTAATTTATTATTTCTGGTCTTGAACCGTCGACAA
TAGTGCGCTACAAGTGGAGACCTCAGCTTTATCAATTTGTAACGCTTGATCTGCTCGAAA
-CACTCGCCTACATATTTTACGGCAAGGAATAAGGATATATTTGATCTGATCAGTAAAGG
AGAAAGAAGTGAAGCTGAAATTCGAAGTGCATGATCGATGTATATATGTGTTTGGTCCGA
AGCTAGGAAACTAATTCCAAAGTGCGATTATATTAAAATCAGTCTCTGAGAACCGCTAGG
TCATGAATTCAATATTTGATCATGACCCTGTAAATCTCCTCCAATATTGGAGATCTATCA
GTCTTTGACGTCCAAAGTTACGGCATTCTCTCTCTCTATAGATCTCTCTCTGAATGTGTC
CTTCTCTCCCTTTGAGCCATCCACTTTTCCCATGCATGCATGCAAGCCAACTTGATCTGA
GTCAATTGATTGGACATTGATACGCAGCTCTCCCTTCATTTCCTCACTGCCGCTCCCCCA
TCTTTCCATGGCGGAGCGGGCCCCATCTTCTGATCATTATCACGATCCACCTCCTTCGGA
ACAAAGTCATCATCAATTATCAGCCCAACCCGATGATCGACCTGCTTTCCGCCCCGGCAC
CTACGTCATTCAGGTCCCTAAAGACCAAATCTACCGCATTCCACCTCCCGAGAATGCTGT
TATAGCCGAACGCTATCGAAACCCGGCCCTCCGTAACAGGAAGAAGTGGCAATGTTCTTC
TTGCTGCTTGTGGGTTTGTATCTCGGTCCTTCTTGTTGTACTTGTTCTTGGCGCGATAGT
TGTCACATTCCAACTTGTCTTGATCAACCCTAAGAATCCTACGTTTGATGTCGAACGTGT
TGCTGTGAAGAATAATTCGCATTCTCGTAATCAACTGCATTCCAATCCAGAGTACAACAT
CACGTTAAGAGCAAAAAATCCGAATGGAAACGTGGGCATTTTGTACAAGGAAGGTGGCGT
TGCCTCCCTTTCTTTTAGACAACGAGAAATAGGTACGGGAAATTACCCCACATTTTTCCA
AGACCATACCGATTCAACAGTATTTGGCATCATTTTTCACGGTTCTAACAACGTCGTGTT
ACCTACGGAGATTGAGAAAAGCATGAATAGCCAAATGCAGAAGGTTCAGGTCACATTCTC
TTTAAAGATGGATGTCCCAGCACGATTGGGGAATGCTGGCTTATTGAACAGGGGGAGCAT
CAAGTTCGTTGTTGCTTGCTATTTCACGGTGGATACATTGGCTAAGGATACCCATATCCT
GTCCCGGAAATGTCATACACAACGATGAGTACTCTAAAGGGCAACGGTGATAGCAGTACG
TACGGTGATGGTAGATCAAGTACTTCTGCTAATTCCAAGCATATTTTTATTATTGATACA
TCAACCATTTTTTCTTTTTCATCATTGGGAGAAGTTCTCCTGATCTCGTTCGATTCGGAA
AGGAAATATACTTAGACAGCAGTGTGACAAGAAGTAGTACTGCCTCCGTCGGAGGAACTC
ATTTTTGTTTGTGGGGTTTCGATTTGTTAATTTGTTTTACTTTAATTTTCCACCGAGTCT
AAAAATATTCTTTTGTCCATGCAGTACTTCTGAAATATATATCTTTCACCCTGGTGGCTG
CCTTTTGTCCATGGATTGGCTTTTTGTGGTTTGAATTTGTACATATTTTTCTTGATCGGT
TTAAATCCTCCAGGGATCATTTTGTTTATGCATAGCTAATAGTGAAGTACAGACGAATGA
AGAGAAAAATTAATTCTAATAACCAAATGTTGTGCAGATATCTAATAAAGGGTTTTTTTT
TTTTTTTTTTTT-AAAAGGAACGAATTTTATTGATAGCTCTTATTTTTAATAGAAGAAAA
TAATGATTACAGCCGGATACCTCAGGTTACGAATATCAATAATAAATAAGGTTCTCCGTA
AAAAGATAATCACTTTCATTACTCTTAGTTGGTTTTAAATTAATTCTGTGCTGGCATTTT
CAAGTTCTAATTAAGGCTTTGTTTGTTTTTATAAAATTTTTCAATTTATTTAATTTAATT
ATTATAATTTTTTT--AATTTTTCATATAAAATAAAATAAATAATTTAACGTTATCAATT
CTAAAATAAAAAAAATATTAAAAAATATTTTATTTAATTTTTAATTTTTATTTATACTCC
TCTCATCTAAAAAACCAAACGTTAAGCTCGTGGTAATACGTTTGAAATTAAAGACCAGTA
CGTCGTATTTCTGTCTCGCAAATCACTGTACTCGTTTTTTTTTT-ATTTCAAAAATAAAG
CCGCGCTGATTTCCCGGCAAAAATAAGAACTTAATTCAACGCATAACAAGAAAATTATTG
AGGCCTGTTGGGCGGCTCCGTCATCCGGCCAGGCCACTTCATGCGAGCGAGCGGGCGGGC
AGACTGCCCATTTCATGTTTTTATATGCGGGGCAGTGATTGGGTGGGCACTCCACTCGTC
TTGTTCATCCAATAAAAGTAAAAAATCTTAAATTTCAGAACTAGAAGGGATGTCGTGGCC
ATGGATCTGTGAGGAGAAGAGGACAGAGAAGGTGAAGGAGAGGAGAAAGAATTTGAGTTG
GGCGACGGCTGTAGTTTTGAAATTAAATTTAGGATTTCTTTTTTGAAAATCTCTTTGCAT
TAGCATCAGCCAAACCGCTCCTTACATGGCATGAGCCAAACCACTCATTCCAAATCTCTC
AAATTTAAAATACTATTGAGTTGCGAAAGAGAGCTGATGAGAGAGAGATCGAGTTGATGA
GAGAGAGTCGTAGACGAGAGAGAGAGAACTGGTCTGCTTTTAGAGAAAGAAAAAAAAA-T
AATGTCAGCTAAAGTGTGCTACGGATT----AGCCACTGTTCAGTTGTGAAGCACAACTC
TTTTTTTTT--ATAGAAATAATAGAATGAAACGGATGGGTGGGTGGAGTACTTGCTCGGA
CCCCGCCCTGCATATAAAAACAAATGGGCCGCAGCTTCCATAATTCATTAGACAGAGTTT
CACTTAAGACTGTTTGTTCGATTTTGGACCGAATATTCAGATATGCCCGACCAGGAACCC
GAGTTTAAATTTGGACTGGTTTTTGGCCCATACACCAAGGTTATGACCCGAGCCGAAATC
CGGAAGAATCCGGATTTTAAAAACCCGAAAATCCGGATTCCAGGTTTTACCTTTTTTTTT
ATTATTATTATTAATATTAATATTATTTTATTATTATTTTTATTTACTAAAGGTTCATAT
TTAATTAAATTTAAAAACATAATTATGTTTGAATGTATAATTCTTTTTATGTAAAAGTCT
ATATTTATTTAAAAAATTTCAAAACAAAAAAATTTAAACCATAATTATTTTTTATATAAA
AGCCTTTATTTTATTAAACAAATTTTAAAGAAGTCAAGTTGGAATGCATAATGCGTTCTA
AATACTAAATGCATAAATTCATTTATGCATGCATCACATGCAATCCATTGCATATTACAT
TATTTGTTATTTATATATTACATTACAAAATATAAAATTACAATATATGAATTACAAGAT
CAGTAACATGTCTATCAATGATTTAATCTTCACACCAAATAGTAACTTCAAGTAATTGGA
CTAATAGATCCTGCAAAACACACAAAGTTTTGAACAATGATTATATATAAGGATTAAGAC
AAATTCTACTTAATAAATTAAAGATTAAGATGAGAATGAATTCTTATTTATTTATTTTTT
TCCAAATATACCAACATTAACATATATTTTGTAGAGTTTTCATTCAAATACATATCCCTA
GACTGTCTAGGCTAGACAACCACTTCTCTGAGCAAAATTAATAAACAAGAACATAAAACA
TAGTAGTACTTAACTATAAAAAAAGCTACACATTCTCTCTGTTCTCACTATCTTAACAAT
ATAAATATCAAAATGCTTAATACAGTAGTACTTGTGCTAGTACGTACTCAATTTTGTTTC
ATTGAAGCATGCAATAAACCTGACCGAAGCACATCCGCTTTGTTTCATTGAAGCATGCAA
TTTCAAACCTTTTTTTTCAAATATTTTTATACAAATTATAGTTCAAATAGTTGGTGCAGT
ACCATGACCCTGAAGAAATTGTTGCTGATCTCCAAAGTTGGCCTTAAAGTGGAGAAAGCA
CGACCACATGTCATATAAGATATGACCAATCATAGGTGAACAAATCATACTCCCACAGAA
AATAAAATAAAAATCTTCCCAACTTTTCAGTTTTTTATATTTGAGAAAACATATATGTAC
CTAATAACTATCTTAATTAACCTAATAACAACATAGTGCTGGGTGACTTGGTATATATTA
AGCATTAACCACTTATAATGCATGCCAATATAAAGCCGAAAAGCCATGCAAATCTCATCA
ACATTAATGTATATATAGTTTCTCTAGCAAAGAGGATGACTACTCAAATTCATAAACTTA
AAAAGCCTTAGATATTTAACAAGAAAAATAAATGCATGAGATTGAAACTTGTAATAGATA
TTTACAATTAAATATGATAAACGTGATTAGAGGACTAGCTGCTTCACCAAAGATAATGAA
TCAGTTTGATGGAAACATGAAATTTTAAAAAATATAAGCCAATGTAGATCTTCCCACCTA
AACAGAACTACATCAATGAACCAGAACGTATCAATCGATAATGCATGGTTCATGATATTC
AGGATATATATATATATATATA--TTTATATAAGATTACCGTTATTGACTATTACCTAAC
AATTTATAGCAGTTTTGGTATTAATCCATGACTTATTTTGCATGACAACTCTGGAGATTA
ATTTTGCAATATCATCGTTGATAGTTTAGGCCTGTGCAAACAACTCGTTAGACCGAGCAA
CTCGTCTGACCCGATCAGATCCGTCCGACAAAATACGATTTTACTTCAGTGTCGTGTTGA
ACCCGATAAATGACGGGGCGCACAGACTCTTAACATTTTTATGTGTTCAGAGTCTTCAGA
CTAAAAACCTGGCAGCCAACTTCTCTTTTTTGCTCCAAAACGATTGTGCAGAAACGGAAG
TGTAGCAACGATCCACGCCTGTAATCTCGAGAAGCTCAGCCTCTCTCTCTTCCGCCGGGG
CTTCAACTCCTCCAAATGGTGCTTCTGTCTTTCTCTTTCCCCTTCTGCTTTTCTTTTCTG
GCTTTCTTTCCCCTGTTGATCGCACTCTTTTTGTTTGGCTATTATAGATAGATGACAAAA
AAAAGTGAAAAGACTGGAAAGAACACAGATCCGTTTCTAAAAATGAAAGAAGCGTTTATG
ATGGGAAGTTTGAAATCGTGAAAAGTAAATGCCAAAAATGGAAGATTCAGAAAGATCGTG
TGAGGACTTTGCGTGACTAAAGTAACTGAGCCAACTAACCCAAATCTGCCAAGTGACTCA
AATGCTTTCTCTGCACTGAACCTCTCTTTTTCTTAATACTTTTCTTAATAAATAAATAAG
TTTGAGCTTTCCTGATTTTGCATGTCCTTGATTTCTCTCATCTTCTCACACTTTCTGGCC
ATGGTTTTGCAGTACGTTTCTTAATAAATAAATGGTTTTGCAGTACTGGCCTCAGATTTC
TTAGCAAGCAAGAAAGAATGACAACAATCACTGGACCACAAAATTCTTGAAAGCAAGACA
ACCCAGAATTGCGAAAAGGGGATTTTGGGAGCTTACAAAGAAGAGCAACAGAGTGAATGA
AGAAATTCAGGAGCTTTGACTTGTAAACTAAGACATTCAGCAACAGAGTTATTCACCACC
TCCCTCCTCCGCCATTTCCCACGTTCCAAATCTCCTCTCTTCCCCCAAAAACTCAACTTG
ATACTGCACATAAAACCCTTTGATCATCCTCATTCATTAGTAGGTTTGGCTCTTCTGCTA
ACAGAAGAGATTGAACTGATAAATAATATTATTAATAATTGGCTTAAGAACAAGAAGGCC
AATGCATGCACCTTTATATTATAGGATATCGAATTGGTTTATTTTCGAGGAGTTGAACGA
ACGAGATCTGAGAAGAGGGTGAAATGTAGTCAGGAAGTGCCCACTTTACGACCAATCGTT
GGAATTTGGGGGGATAATTTATTTTTGTTTCAGGGCACCAAACCAATGATGGATTGAATC
TAGTGGAACCTTTCTTTACACGTCTAAAGAAGGCAGGAATTTTCCAAGGATTTGAAGCAT
GTTCGATGTTCCAATTAAAAAAACCCTTAGTCTACTTTAATTCAAGCACTTTAAGTGGAT
TCCAACTCCTACACAACCATGCATTCCTCTTCACCCAGTAGTGGGTTTCTTTCTCTTTCA
CCAACCTAACCATCATAAAAATCTTTACATTGATTCCTTTAAAAATTAGCAGCTCCATTT
TTTAAATCTTTCAAAGTGGGCTCTCTCAAATCCAGGTGCCCAATGGTGTTGCCTCTGTAT
CCGTTTGTGGGCAATGGTCTTATTCTCACTTAAACTCCTGAAGCTTTTTATTAATTTAGG
GGATATCTAGATCTGCCACTATCAAGTACGGCACTTTTATAAATCAATTTCCTCTGCACT
CTATACTGGTCCCATCTCTCTTTCACACACACACTGATCTCTGTCTCTCTAGCTCTCTCT
GAGCATTATTAATTGCAACCCACATGGCGGTGTCTCTGTTCTAGTATTCTTGTCTGGGAC
TAGGGCGAAGATTTATGGTAAGTAATTAAAGAAGGAAGCAATAAGATGGGGCGCCTAGGA
GTGTAAAAAAAAAGTTAGGTCCTTTTATGGAAATATATGCAACTTGGTTACCAGATCAAT
CAGTTTTAAGATGTTCCTAATTTCAGCAATTATTTGAGCTGGAATCTGTGCTATAAAGTG
AAAATGTCAGCTTATATACCTTGATCGAATAGGTTGGTAACCAATAATCAAGGATTCCAT
GCAATTACGTACGTATTTTTTTTTCAGTCCAAACCTCAAATGTATTTGATCACTCGGGAA
CTAGGATTTAGCGTTTCAGATTGCGATTAAATAATGTATATGATGCATATTTGTTAAAAG
TTGGCGGGAGTGTGCATGAACTTCGGCAAAGACGACTTTGGACTTTTTGCATTCAGTTGG
ATTATACACGCTGCCAAGCATTCTTGCCAAATTTAAGTGAAGTGCTTATTTAGAGACAAG
TGCCAAATTTAGGTGAGCTAGCTGCTTATTAAGAAAGACAATTGCATGCTGCATATTTTT
TGTATTCGGAGAGGGTAACATCAACAGTGTTTTTAGTAATTCAAAGTAGACGGCCGGTTC
CCTAGCCTGGCTTCTTTAATTGATGGACAGAGTCAAAAGCCTGGCCTTTCATGTGAGGGA
ATATATATATGTATATATTAAAAACCAGTGTGTGCCATTGCATCTTATGCTTCAAGTCCC
TTGGCATAAACTATTAGAGATGCTTTCCCATTATTGAGACTTTAACACAGTGCAGACAGA
ACATATTCTTTGACTGCGAAAGTCTATCCACGTTTTTAGAAGCTGTAAGACTAACCAACA
AAACAACAGAAACCATGGTAAGAAATGCACGAAAATATTGTCCTCATGACTTATGCGCAT
CGACATATTTCAGGAGCTTTTTTGGGTACCCCAATATTGATTGTATGGGAAGAGAAGACT
TTGGAGTACCATATTGAAATACTGTCACTCAATTAACCGATTGCATGGCTAGCTAGCATA
TACGTGTATATGTCGATGCTTTTAGAGTAAATATGATTTTCTTTCATGGCAGATCTATGA
TCCTTCCCATCCCTATTTTATCCTACACGATCGAAGACAGTACTAGTCCTGGTTCATTGT
TGGTTTTGCAACCTTTAATGGGAGAGAATGATTTCACAGGGACCCAATCAACAACGTACT
TTTTCATGGTTGGTGACTTGTTGGACTCTCTCTCCAAAGAAATTGCTGCCAAAGAGGCAA
AGATAAAGGTTGATGCTAGCTAGGTTATCCCAAGATGTGCCCCCAATTAAAGTGCTCCAG
TGCATTTTGATTTTTTAAATATTAAAAACCACGTACACACTTAAATTTATTAGTGATAAC
TTTTTTAAACATTAAAAAAAAATTAAAATGCACTAGGAACACTAGAGGACACATTTGTAC
GAGTTGTAGTTGTATGTGGTAAAAGTGATACCAGTAAGAACTATTAAATTGCCTGATTCT
TTCATCTTAACAGATGTTGATCTGCTTCTCCCATCCTTTCCCTTTCAAAATTATCACTGC
TAGTCTTGTCTTTTTCCCCTAAGCCAAGCCACTGCTTGTGAATTGACACGCATCTTTTTG
TTGTCTGATCTTTGTTTTTGGCTACTTTTTTACGTACGCATGATTATCATGTTTGGAAGA
TGATTGGAGCGAGTTGCGTAAAGGAAGATCGAGTACCTCTATTATCACTTGCAAGATTTA
AATAAGTTTGGTACTATTTCCCTTTTAATGTATTTTGTAACGAATAGTCGTAATCGAATA
TGTTTTTCCCACTGATACCTAATTGATAGCGAATCTCATGAATAGCTTTTTTAGGTTCGT
TAGGCTTGGTTGATTTTCCCAGAAAGAAAGCAGAGTGCAGTGGTACATTGATTAGTTGAT
CACCTCCATCTGTATCTCTTTCCAGAAACGAAAGCTATGAATCACTCTCATTGCATTTGT
CTGTTCTCTTGGAAAACAGACACTGCAATTCTGGATGTTTTCAGTCTATGCACGTGAGCT
TGTCTTACGGAAAAATAATCACAAATTGGAACTAACAATGCTATTTGACAACATGACAAT
TTTCCCAAGGAGTTATTCATCAACGCATTTAGGTTGCAACTCCACAGCAAAATGACATCA
GCATCAATGTTTGTTCAATGTATCTCAAGCCTCAGGTTTTAAGCTAATTAATCTTGTTTA
ATCTTTTGGGAGATTGTGTCGTTACTGCTAAAAGACTAGTAAAGAAATAGTGTCTTCCTT
AATGCCCCCAATCTGGTCGGGGAATCATATGGCTTCCTCCTAGAGGATGACTGCGAGTAC
GCGTATACTACAGAGAGTGTGCACGTGTGCCATATTCTATGATAAGAACAAAAACAAGGC
ATAAACTTGGACATGAATTTAAGCACACAGTACTGTTTGTGCTTGTGCTTGTGCAGCTCT
ACTGGCTACTTTGGAAGTTACTAATATGGAGAGAGGATAGCCCCAATTTTGGACGGAGAC
TCACTCCTAGTACCCCCGGACGTT-----------TTGTCGGAGAAAAGAAATACGGCGG
GGCGCCATCTTTGGAGCCCGTAACTTAACTAGATGGCTCATCTTCTTGAAAAATCAAACT
TAATTTAGATGTGATATTCTAGTTTGATAAGTGATATGAGTAAGTAGTGTATAAGATCTC
GTATTACTTAAAAAAAATTCTTATTCTTTATAATGTTCTAATAAGGATTTAATTATATTA
TTTATTAATCATTTTAGAGTATAGATCATATAGTTTGTGCCTTCTATTAAAATATTATAT
TAGACCGAAGGAAGCACTCCTACATCCGTGTTATCACTAAAGTTTTATAAGCTGATAAGG
TAAGAGTGCAACCAGTTATTACTAATACAAGCATCTTTATTTGAAGAATCGCACTACTCG
ATACATTATTAATGTAATTAGAAAAATGCTACTTTACCCATTCAACTTGTTTCCTCATTT
TGACATTTCATGTATTTTAATTTATTTTCTTATTTAATAGTTAAGGAAGTAACTATTTTT
TTTTATATTTTTTAAAAATGTTTTAAAATGATAAAAAATATATATAAATAAAAAATTGAA
AAGACCAATTTAGCCTAGCGGTCAATTGGACCGGTGCTACTCTACTGCCGCTCTTATTGT
AAATTGATGTTTACAGTTCATGAGTTAAGAGTGCAAATATGCACATATGAAAAGGTGCAA
ATGCATAAGAAATGTGTTTCATTACTTCTATTTGTTTTTTTAATAAATATTTTAGTAATA
AAGTAATTTTATAAAAGTAAATTTATAATTTGATATAATTTGATATGATACGTTAAATTA
TAAAATTATTTTTAATATAAAAGAAATATAACATATTACATGAAACAAATCATATTATTA
ATTTATTTTAGTGAGGTTGAAATAACACTTCTATTTTAATGAAAAAGAAAACATATTATT
GATAACAGTGATCAAAGTACGAAAGGAGAAAGATGAGAGAGCTCACTCAATTAGGGCTTA
TACCCACATGGTGTGGGGCGAGGGGTCCCTTCCCCGCACCCTGCCCCGCCCCCAGCCTAG
GTAGATACATTGGGTTTAAAAAAAAATTTTGGTCCAAAAATATTTTTTCAGACCAAAATT
ATAATAAAATTTAAATTTATAAATATAAAAGAACTTAAACTCATTAGAGTTAGATTTTGG
ATTGTCTTGACCTCTTAAGCAAACTTTTATATAAGAGGTCAATGCAATACAATAATCATC
CTTAAGCAATGTGAGACTTAGTAGTAAGTTTCACATTACTTAAGAATGATTATTATATTG
CCTTGACCTCCTATATAAATGTTGGCCTAGAGGCTAAGGCAATCCAATAATTTGAAAATC
ATTTCAAGCCTTTAATAAATTGTATATATCTATATACAATATATTTATATGTATATAAAT
ATATATAAAAAAATTATATATGTGGAGCGGAGCAAGGGGCGGGGCAAGGCCCCGTTGGGG
CCATCCCGCCCCCGCTAGGACTTCTCCATGCCAGGCGGGGCGGACATGGGAGGGGTACAG
GACCCCACTGCCCACCACTAAGCTCAATAATTGGTTTTCCTTTTTGAAGTGTCCTTTTGG
TAGTAGCCACCAGTGAGAACAAAATGAGTCTAGACTGTAGTTGTTTTGTCTATTGATTTT
TCTTTTTAATTGGCGCATAGAACATAAGCTTTTATATAAAACGGACATTAGGATAGTCTA
ACTGGTTGTTAAGATTAATCAAGAGATCTATTTTTCATTTAAAAAATGACACTTCATCTT
GAGAGAGCTTATAGAAAAATCCCTATTATTACCATTATTAGGTTGCTTTGTAGAAAACAA
AAGCACGCAGGTGGGCAAGTGCAGATAAGTGTTTCTAGTTTCTAGCATAAAGTGTCTCCA
AAAAAATGGGCATGGCATAAGTGCCGGTGTGTATGCACTTAAACAAATATATATTTTAAA
GCTTCATTATTAAATAATAATGTTAAATATAATTTTAGTGTGTACAATTGTACAAGTTTT
ACATATTCTATTTGGAAAAAAATAGGATCCACATCATTAAAAAAATAAATTTTTGATGTG
AATCTCAAACTTACTCATTTTTTTCTAAAGAAATGTGTAGAATTTATATACTATAAAATT
ATAAATATCATTCATCATTATTAAAATACCAAATGTATTGCTAAAATAGAAGTAACATCA
ACTAATATGTAAACTATAAAACATATACAACAATTATTGGTCCTATAGTTTTTGAATGAG
ATCTCAGTTTTTGCTGTATGTTATCTTTTTGCTGATAGAATTATCTATGTGTTTTCTTGG
TTCTCCATGTTTTGTAAATTGTTGAAACATTATTCCGATCCCTCACTCTATGATTTGTTG
TAGAGTTCTACCGCGTATGAATTAATGTGTAAAAGAGCTATTTATTAGAGATCCAATATA
ATTATAAATAAATTAAAATATAATTAATTAACGTGTGAGCGGGGTAGCCCGACTGCCCAT
GCGGGGACAGAGAGGACGGGGGTGGGGTACGGGGTATAGGGCCCCGCGGCCGACCCCTAA
GCTCAATAATTGGTTTTCCTTTTTGAAGTGTCCTTTTGGTGGTAGCCACCAGTGAGAACA
AAATGAGTCTAGACTCTAGACCGTAGTTGTCTTGTCTATTGATTTTTTTTTTTAAATTGG
AGCAATGAACATTAAGTTTTATATAAAACGGACATTAAGACAATCTAACTGGTTGTTAAG
ATTAATCAAGAGATATGCTTTTTATGTAAAAAATGACACTTCATCTCGAGAGAGCTTGTA
AAAAACCCCTATTATTACCATTATCAGGTTGCTTTGCAGAAAACAAATGCACGAAGCCGG
GCATGTCCAGATATGTGTTTCTAGTTTCTACCATAAAGCGTCTTCAAACAAATGGGCATG
GCATATGTGCCGGTGTGTACGCACTTAAAAAAAATATATATATTTTAAAGCTTCATTATT
AAATAATAATGCTAAAAATAATCTTAGTGTGTACAACTATACAAGTTTTACGTATTCTAT
TTGGAAAAAAGTAGGAACCACATCATTAAAAAAAATTTATGTGGATCTCAAACTTACTAT
AGTCATTTTTTTCTAAAGAAATGTGGAGAATTTACACATTCTAAAACTACAAATATCATT
TATCATTATTAAAATACCAAATGTATTGCTAAAATTGAAGTAACATCAACTAAATGTGGG
ATTTCAATTTTTACTGTATCTTATCTTTTTGCCGATAGAATTATCTATGTATTTTATGCG
TTCTCCCTGTTTTGTAAATTGTTGAAGCAATATTTTGATCTCTCTCTCTCTCTCTCTCTC
TTTGTTTTGATGTAGAGTTTTACCGCCTATGAATTAACGTGTAAATGCGCTATTTCTTCC
CAGATCCAATATAATTATATATAAATTAAAATATAATTAATTAACGTATAAATGCAGAAC
GGGGTAGCCCGCCGGCCCACACAAGAGCGGGGCAGACGGGGGCAGGGTACAGGCCTCGCT
GCCCACCCCTAAGCTAAATAATTGGTTTTACTTTTTGAAGTGTCCTTTTGGTGGTACCCA
CCAGTGAGAAAAAAATGAGTCTAGACTCTAGACCGTAGTTTTCTATTGATTTTTCATTTT
AATTTGCACACAGAATATCAGATTTATATAAAACAGACATTAGGACAATCAATTTGGTTG
TTAAGATTAATCAAGAGATATGCTTTTCATGTAAGAAATGATACGTCATCTCGAAAGAGC
TTGTAGAAAAACCCCAATTATTACCATTATCAGCTTGCTTTGTAGAAAACAAATGCAAGC
ATGTGGGCATGTGCAGATTCATGTTTCAAGTTTCTACCATAAAGCGTCTTCATAAAAATG
GGCATGACATATGTACCGGTGTGTATGCAATTAAAAATATATGTATTTTAAAGCTTCATT
ATTAAATAATAATGCTAAATTTAATTTTAGTGTGTACAATTGTACAAGTTTTATGTATTC
TATTTAGAAAAAAGTAGGATCCACATCATTAAAAAAACAAAATTTTTATGTGGATCTCAA
ACTTGCTCATTTTTTTTCTAAAGAAATGTGTAGAATTTAAACACTCTAAAACTATAAATA
TCATTATTAAAATACTAAATGTATTGCTAAAATGGAAGTAACATCAACTAATATGTAACC
TATAAAACATATAAAGCAATTATTGGTCCTATACTTTTTGAATGTGATCTCAATTTTTGA
TGTATGTTATCTTTCTGCCGATAGAATTATCTATGTGTTTTATTTGTTCTCCCTGTTTTG
TAAATTGTTAAAGCAATATTCTGATCCCTCTCTCTATGCTTTGATGTAGAGTTCTACCGC
CTTTGAATTAACGTGTAAACGCGCTATCTATTCTGAGATCCAATATAATTATAAATAAAT
TAAAATATAATTAATTAACGTGTAAACGCGGAGCGGGGTAGCCTGTACGCCCATGCGAGG
GTGGGG------------------------TCGCTGCCCACCCATAAGCTCAATAATTGG
TTTTTTTTTTTTGAAGTGTCTTTCTGGTGGTAGCCACCAGTGAGAACAAAATGAGTCTAA
ACTCTAGACCGTAGTTGTCTTGTCTATTGATTTTTCTTTTTAACTGGCGCACAAAACATC
AGCTTTTATATAAAACGGACATTAGGACTCTCAAACTGGTTGTTAAGATTAATCAAGAGA
TCTGCTTTTCATGTAAAAAATGACACGTCATCATCTCAAGAGAGCTTGTAGAAAAATCCC
AATTATTACCATTATCAGTTTGCTTTGCAAAAAACAAATGCACGCAGCCGGACATGTGCA
GATACGTGTTTCTAGTTTCTACCATAAAACGTCTTCATAAAAATGGGCAAGGCATATGTA
CCGGTGTGTATGCACTTAAAAATATATATATTTTAAAGCTTCATTATTAAATAATAATGC
TAAATTTAATTTTAGTGTGTACAATTGTACAAGTTTTACGTACTCAATTTGGAAAAAAGT
ATGATCCACATCATTAAAAAAATAAATTTTTTATGTGGATCTCAAGCTTGCTCATTTTTT
TCTAAAAAAATGTGTAGAATTTACACACTCTAAAACTATAAATATCATTATTAAAATACT
AAATGTATTGCTAAAATAGAAGTAACATCAACTAATATGTAAACTATAAAACATATAAAG
CAATTATTGGTCCTATAGTTTTTGAATGGGATCTCAATTTTTTATGTATGTTAGCTTTTT
GCCGATAGAATTATCTATGTGTTTTCTTTGTTCTCCCTATTTTGTAAATTGTTCAAGCAA
TATTCTGATCCCTCTCTCTATGCTTTGATGTAGAGTTCTACCGCCTTTGAATTAACGTGT
AAACGCGCCATTTATTATGATATCCAATATACTTATAAATAAATTAAAATATAATTAATT
AACGTGTAAACGCGGAGCGGGGTAGCCTGTACGCCCATGCGAGGGTGGGGTATGGGGCCT
CGCTGCCCACCCATAAGCTCAATAATTGGTTTTTCTTTTTAAAGTGTCATTTTGGTGATA
GCCACCAGTGAGAACAAAATAAGTCTAAACTCTAGACCGTAGTTGTCTTGTCTATTGATT
TTTCTTTTTAACTGGTGCACAAAACATCAACTTTTATATAAAACGAACATTAGGACACTA
AAACTGGTTGTTAAGATTAATCAAGATATCTGCTCTTCATGTAAAAAATGACACGTCATC
TCAAGAGAGCTTGTAGAAATATCCCAATTATTACCATTATCAGTTTGCTTTGCAAAAAAC
AAATGCACGCAGTCGGGCATGTGCAGATACATGTTTCTAGTTTCTACTATAAAGCGTCTT
CATAAAAATGGGCATGACATATGTACTGGTGTGTATGCACTTAAATATATATATATATAT
ATATATATTAAAGCTTCATTATTAAATAATAATGCTAAATTTAATTTTAGTGTGTGCAAT
TGTACACGTTTTACGTATTCTATTTGGAAAAAAGTATGATCCACATCATTAAAAAAATAA
TTTTTTTTACGTGAATCTCAAACTTGCTCATTTTTTTCTAAAGAAATGTGTAGAATTTAC
ACACTCTAAAACTATAAATATCATTATGAAAATACCAAATGTATTGCTAAAATAGAAGTA
ACATCAACTAATATGTAAACTATAAAACATATAAAGCAATTATTGGTCCTATAGTTTTTG
AATGGGATCTCAATTTTTTATGTATGTTAGCTTTCTGCCGATAGAATTATCTATGTGTTT
TCTTTGTTCTCCCTGTTTTGTAAATTGTTGAAGCAATATTCTAATCCCTATCTCTATGCT
TTGATGTAGAGTTCTACTGCCTTTGAATTAATGTGTAAACGCGCCATTTATTCAGAGATC
CAATATACTTATAAGTAAATTAAAATATAATTAATTAACGTGTAAAGGCGGAGCGGGGTA
GCCTGCACGCCCATGCGGGGGCAGGGAGGACGGGGGTGGGGTATGGTGCTCCGCTGCCCA
CCCATAAGCTCAATAATTGGTTTTTTTTTTTTGAAGTGTCTTTCTGGTGGTAGCCACCAG
TGAGAACAAAATGAGTCTAAACTCTAGACCGTAGTTGTCTTGTCTATTGATTTTTCTTTT
TAACTGGCGCACAAAACATCAGCTTTTATATAAAACGGACATTAGGACTCTCAAACTGGT
TGTTAAGATTAATCAAGAGATCTGCTTTTCATGTAAAAAATGACACGTCATCTCAAGAGA
GCTTGTAGAAAAATCTCAATTATTACCATTATCAGTTTGTTTTGCAGAAAACAAATGCAC
GCAGCTGGCCATGTGCAGATACGTGTTTCTAGTTTCTACCATAAAGCGTCTTCATAAAAA
TGGGCATGACATATGTACCGGTGTGTATGCACTTAAAAATATATATTTTTTAAAGCTTCA
TTATTAAATAATAATGCTAAATTTAATTTAAGTGTGTACAATTGTACAAGTTTTACGTAT
TCTATTTGAAAAAAAGTATGATCCACATTATTAAAAAAATAAAATTTTTATGTGAATCTC
AAACTTACTCATTTTTTTCTAAAGGAATGTGTAGAATTTAAAAACACTAAAACTACAAAT
ATCATTATTAAAATACCAAATGTATTGCTAAAATAGAAGTAACATCAACTAATATGTAAA
CTATAAAACATATAAAGCAATTATTGGTCCTATAGTTTTGGAATGGAATCTCATTTTTTG
CTGTATGTTATCTTTTTGCCGATAGAATTATTTATGTGTTTTCTTTGTTATCCGTGTTTT
GTAAATTGTTGAAGCAATATTTTGATCCCTCTCTCTAAGTTTGATGTAGAGTTCTACCGC
CTATGAATTAACGTGTAAAACAACTATTTATTCCGAGATCCAATATAATTATAAATAAAT
TAAAATATAATTAATTAACTTGTAAACGCGGAGCGGGGTAGCCTGCAAGCCTATGCGGGG
GTGGGGTGGACGGGGTCGGGGTATGGGGCCCCTCTGCCCACCCCTAAGCTCAATAATTTG
TTATCCTTTTTGAAGTGTCATTTTGGTGTTAGCCACCAGTGAAAACAAAATGAGTCTAGA
CTCTAGACCATAGTTGTCTTGTCTATTGATTTTTCTTTTCAATTAGCGCACAGAACTTCA
AATTTTATATAAAACGGACATTAGGACACTCAAACTGGTTGTTAAGATTAATCAAAAGAT
CTACTTTTCATGTAAAAAATGACACGTCATCTCAAGAGAGCTTGTAGAAAAACCCTTATT
ATTACCATTATCAATTTGCTTTGCAGAAAACAAATGCACGTAGCCGGGCACGTGCAGATA
CGTGTTTCTAGTTTCTACCATAAGGCGTCTTCATAAAAATGGGCATGGCATATATACTGG
TGTG----CACTTAAAAATATATATTTTTTAAAGATTCATTATTAAATAATAATGCTAAA
TATAATTTTAGTGTGTATGATTGTACAAGTTTTATGTATTCTATTTGAAAAAAAGTAGGA
TCCACATCATTAAAAAAATAAATTTTTTATGTAGATCTCAAACTTACTCATTTTTTTCTA
AAGTAAATGTGTAGAATTTACATTCTAAAACTACAAATATCATTATTAAAATACCAAATG
TATTGCTAAAATAGAAGTAACATCAACTAATATGTAAACTATAAAACATATAAAGCAATT
ATTGGTCCTATAGTTTTTGAATGGGATCTCAATTTTTGCTGTATGTTATCTTTTTGCTGA
TAGAATTATCTTTGTGTTTTCTTTGCTCTCCCTGTTTTGTAAATTGTTGAAGCAATATTC
TGATCCCTCTCTCTATGTTTTGATGTAATGTTCTACTGCCTATGAATTAACATGTAAACG
CGTTATTTATTCCGAGATTCAATATAATTATAAATAAATTAAAATATAATTAATTAACAT
GTAAACGCGGAGTGGGGTAGCCTACACGCCCATGCGGGGGCGGGGTGAGGTACGGGGCCT
CGCTGCCCACCCCTAAGCTCAATAATTCATTTTCCTTTTTGAAGTGTCCTTTTGGTGGTA
GCCACCAGTGAGAACAAAATGGGTCTAGTCTCTAGACCGTAGTTGTCTTGTCTATTGATT
TTTCTTTTTAATTTGCGCACAAAACATCAACTTTTAAATAAAACGGACATTAGGACACTC
AAACTGGTTGTTAAAATTAATCAAGAGATCCGATTTTCTTGTAAGAAATGACGCGTCATC
TTGAGCGAGCTTGTAGAAAAACCCCAATTATTACTATTATTAGTTTGCTTTGCAGAAAAT
AAATGCACACAGGCGGGCATGCGCAGATACATGTTTCTAGTTTCCACCATAAAGCATCTT
AAAAAAAAAGGGCATGGCATATTTACCAATGTGTATGCATTTAAAAATATATATTTTTTA
AAGCTTCATTATTAAATAATAATGCTAAATATAATTTTAGTGTGTACAATCGTACAAGTT
TTACGTATTCTATTTGAAAAAAAAAGTAGGATTCACATCATTAAAAAAATAAATTTTTTT
ATGTAGATCTCAAACTTACTCATTTCTTTTCCAAAGAAATGTGTAGAATTTACACACTCT
AAAACGACAAATATCATTTTTAAAATACCAAATGTATTGCTAAAATAGAAGTAACATCAA
CTAATATGTAAACTATAAAACATATAAAGCAATTATTGGTCTTATAGTTTTTGAATGGGA
TCTCAATTTTTACTGTATGTTATCTTTTTACTGATAGAATCATCTATGTGTTTTCTTTGT
TCTCCCTGTTTTGTAAATTGTTGAAGCAATATTATGATCCCTTTCTCTATGTTTTGATGT
AGAGTTCTACAGCCTATGAATTAACGTGTAAACGTAGAGTGGGATAGCCTGCACGCCCAT
GCGGGGGAGCGACGGACGGGGGCGGGGTACGTGCCCCGTTGCCCACCCATAAGCTCAATA
ATTGGTTTTCCTTGTTGAAGTGACCTCTTGGTGGTAGCCATTAGTGAGAACAAAATGAGT
TTAGACTCTAGACCGTAGTTGTCTTGTCCAATGATTTTTTTTTTTTAATTGGCGCACAGA
ACATCAGCTTTTAAATAAAACGGACATTAGGACACTCAAACTGGTTGTTAAGATTAATCT
TTGACACGTCATCTTGAGAGAGCTTGTAGAAAAACCTGAATTATTACCATTATCAATTTG
CTTTGCAAAAAACAAATGCATGCAGGCGGGCATGTGCAGATACGTGTTTCTAGTTTCTAG
CATAAAGCGTCTTCAAAAAAATGGGCAAGACATATGTATCGGTGTGTATGCACTTAAAAA
CATATATTTTTAAAGCTTCATTATTAAATAATAATGCTAAATATAATTTTAGTGTGTACA
ACTCTACAAGTTTTACATATTCTATGTGAAAAAAAGTAGGATCCACATCATTAAAAAAA-
TAAATTTTTATGTGGATCTCAAACTTACTCATTTTTTTCTAAAGAAATGTGTAGAATTTA
CACACTCTAAAATTACAAATATCTTTTATCATTATTAAAATACCAAATGTATTGCTAAAA
TTGAAGTAACATCAACTAATATGTAAACTATAAAACATATACAACAATTATTAGTCCTAT
AGTTTTTTAATGGGATCTCAATTTTTGTTGTATGTTATCTTTTTGCCGATAGAATTATCT
ATATGATTTGTTGGTTCTCCCTGTTTTGTAAATTGTTAAAACAATATTTCGATCCCTCTC
TCTATGTTTTGATATAGAGCCTATGAATAAATGTGTAAACGAGCTATTTATTCTGAGATC
CAATGTAATTATAAATAAATTAAAATATAATTAATTAACGTGTATACGTGGAGCAGGGTA
GCCTGCTCGCCTATGCGGGGGCAGGGTAGACGTGGGCTGGGTACGGGACCCCGCTTCCCA
CCCCTAAGATCAATAATTGGTTTTCCTTTTTGAAGTGTCCTTTTGATGGTAGCCACCAAT
GAGAACAAAATGAGTCTAGACTCTAGACCATAGTTTTCTTGTCTACTGATTTTTCTTTTT
AATTGGCAAACAGAACATTAGCTTTTATATAAAACAGACATTAGGACAGTCTAACTGGTT
GTTAAGATTAATCAAAAGATCTGTTTTTCATGTAAAAAATGACACGTCATCTTAAGAGAG
CTTGTAGAAAAACCCCTATTATTACCATTTTCAGTTTGCTTTGCAGAAAACAAATGCACG
CAGGCGTGCATGTGCAGATATGTGTTTCTAGTTTCTACGATAAAGCGTCTTCAAAAAAAT
GGGCATGGCATATGTGCCGGTGCGTATGCACTTAAATATATATATTTTAAAGCTTCATTA
TTAAATAATAATGCTAAATATAATTTTAGTGTGTATACCTGTACAAGTTTTATATATTCT
ATTAAAAAAAAAGTAGGATCCACGTCATTAAAAAAATAAATTTTTTTATGTGGATCTCAA
ATTTATTCATATTTTTCTATATAAATGTGTAGAATTTATGCACTCTAAAACTAAAAATAT
CATTTATCATTATGAAAA-TACCAAATGTATTGCTAAAATAGAAGTAACATCAACTAATA
TGTAAACTATAAAACATATACAATAATTATTGGTCCTATAGTTTTTTAATGGGATCTCAA
TTTTGCTGTATGTTTTCTTTTTGCTGATAGAATTATCTATGTGTTTTCTTTTTTCTAACT
GTTTTGTTAATTGTTGAAACAATATTCCGATCCCTCTCTCTATGTTTTGTATAGAGTTCT
ACCGCCTATGAATTAATGTGTAAACAAGCTATTTATTCTAAGATCCAATGTAATTATAAA
TAAATTAAAATATAATTAATTAACGTGTATACGAGGAGCGGGGTAGCCTGTCCGCCTATG
TGGGGGAGGGGTACGGGACCCCGCTGCCCACCCCTAAGCTCAATAATTGGTTTTCCTTTT
TGAAGTGTCCTTTTGGTGGTAGCCACCAGTGAGAACAAAATGAGTCTAGACTCAAGACCG
TAGTTTTCTTGTCCACTGATTTTTCTTTTTAATTGGCACACAGAACATCAGCTTTTATAT
AAAATAGACATTAGGATAGTCTAACTGGTTGTTAAGATTAATCAAACGATCTGCTTTTCA
TGTAAAAAATAACACGTCATCTTGAGAGAGCTTGTAGAAAAACCCCTATTATTGCCATTA
TCAGTTTGCTTTGCACAAAACAAATGCACGCAATCGTGCATGTGTAGATACGTGTTTCTA
ATTTCTACGATAAAGCGTCTTCAAAAAAATGAGCATGGCATATGTGTCGGTGTGTATACA
CTTATATATATATTAAAGCTTCATTATTAAATAATAATGCTAAATATAATTTTAGTGTGT
ATAATTGTACAAGTTTTACATCTTCTATTTGAAAAAAAGCAGTATCCACATCATTCAAAA
AATAAATTTTTTATGTAGGTCTCAAACTTACTCATTTTTTTCTAAAGAAATGTGTAGAAT
TTACACTCTAAATCTACGAATATCATTTATCATTATTAAAATACCAAATGTATTGCTAAA
ATAGAAGTAACATCAACTAATATGTAAATTATAAAACATATACAACAATTATTGGTCCTA
TAGTTTTTGAATGAGATCTCAATTTTTGTTGTATGTTATCTTTTTGCTGATAGAATTATC
TGTGTTTTCTTGGTTCTCCCTGTTTTGAAAATTATTAAAGCAATATTCCGATCCCTCTCT
CTATGTTTTGATGTAGAGTTCTACCGCCTATGAATTAACATGTAAACACGCTATTTATTC
AGAGATCCAATATAATTATAAATAAATTAAAATATTATTAATTAAAGTGTAAACGTAGAG
CGTGGTAGCCCGCCCGCCCATGCGAGGGCAGGGTACGGGGACCTGTTGCCCACCTCTAAG
CTCAATAATTGGTTTTTTCTTTTTGAAATGTCCTCTTGGTGGTATCCACAGTGAGAACAA
AATGAGTCTAGACTTTAGACTGTAGTGGTCTTGTCTAGTGATTTTTCTTTTTAATTGGCG
CACATAATATCATCTTTTATATAAAAAGGACATTAGGACAGTCTAACTGGTTTTTAAGAT
TAAGCAGGAGATCTGTTTTTCATGTAAAAAATGACGCTTCATCTCAGGAGAGCTTGTAGA
AAAACCCATATTATTACCATTATCAGGTTGCTTTGTAGAAAACAAATGCACGCAAGCAGG
TATGTGCAGATACGTGTTTCTAGTTTCTACCATAAAGCGTCTTCAAAAAAATAGGCATGG
CATTTGTGTCGGTGTGTATGCACTTAAAATTATATATATTTTAAAGCTTCATTATTAAAT
AATAATGCTAAATATAATTTTAGTGTGTACAACTGTACAAATTTTATGTATTCTATTTAA
AAATAAATAGGATCCACATCATTAAAAAAATAAATTTTTTATGTGAATTTCATATTTACT
CATATTTTTTCAAAAGAAAAATGTATAGAATTTATACTCTGAAACTATAAATATCATTTA
TCATTATTAAACTATAAATATCATTTATCGTTATTAAAATATCAAATAGAAGTAACATCA
ACTAGTATGTAAATGTGTTTATATTTTAATTTATTTATAATTATATTGAATCTCAGAATA
AATAGCACGTTTATTCGTTAATTCATAGGCGGTAAAACTCTACAACAAATCATAGAGAGG
GATTGGAAGATTGCTTCAACAATTTACAAAATAGGGAGAACCAAG-AAAACACATAGATA
ATTATATCGGCAAAAAGATAACATACGGCAAAAAGATAACATAGAGCAAAAATTGAGATC
CCATTCAAAAACTTTAGGACCAATAATTGCTGTTTATGTTTTATAGTTTACATATTAACC
CTGTCCTGTCCTCTTCCCCCCCCGGCTGTCCTGTCCTTTCTGTGACCCTCTCTCCTCCTC
CACCAAAAGCCGCAAAAATTCCTTAACCTGAAAACATAACGAAATCTATATTAACCTGGC
ATGCAAAATACAAACTAATTATGTT----------TATATATATATATATTTATATATAT
-CATTTTGAGTTAAAAGTCCTACCTCAGATGGTTCTTGCAAAGAATAAGATGCGCTTGTT
TCCTTTGCAACTCTAGAGACAAGGATCCCAAATCCTTGTCCGTTATGGCGCAGAACCTAA
ATTATGGTACGTAACAAAATGGTTAAAATCTTGACTCCTAATTCAGAGAAATATTGGACA
ACTAATTATGAGGAGATCTAGATCTAGATCTAGATGATGCTAGCCAGTACTAAAGAAAAT
CAGCTAGCTACCTACCTTGAACGCATCCTCATCAGTCTGATCATCTCCAATATAGATCGG
CAAAACTTCATTAGAATTGGCATATCCTGATCAAGAAATACATTATAAAAAGACGATGAT
CATTAAAAGTGAACAACATGACCCTAATTATTTTATTGAGTCAACAAAGGAAGAGTCCAG
GCTGTTGTGAGCAGATCAGAAATTGCAGCAACACTTACCTAGTGATTCCAGCAAGAATTC
AAGGGCTTTGCCCTTGTCCCATTTGATGGTTGGACGGATCTCCAAAACCTGTTTCAAACG
ACGCATGGGTCAAGCATATTAACACACTAAATAAATAAATAAATAAAGGACTTTGACCCA
TTACTAAAATACAAAGAATCTTCTAGATATAATGATATATGGAATTTCCTCTTCTTTCAG
ATATAGAAACATGAGAAGTAGATAGAAGATGTGGAGGTACCTTCCTCCCTTGTGTCAGCT
TAAGTTTTGGATACGCACTGAGCACCACCCTAACTTGCTCTGCTAATGCAGCCCAACTCT
GACCCACAAAAATACAACCGAAAAAACAAAATAAGCTTATATTAGTCTTCCATGTTATAT
AAGAGGAAAAACAATCGAACAAATTATTACGAGGTTTTGGTCACCTTTTCATCGACGCAG
CGGAAGTGTACGGATAGGCAAAACTTGTTGTTTTCTACCTTTGCTCCTGGGATGGAACTG
ATTTCGCTTATCAAGGCTTTGTACACCTGAAAAGTAAAACCGTAAGAGAGTTCACTGTTA
GTCCCTCGTACATGCATCTTTCCGACATTTGGCTTGACTTTTACTGCAATTAAAATGGGA
AAAAAAACAAAACCTCAACGATCATGGGCAGAAACTCAGAAGCAGCTTCGAAGATGACTG
CTTGATTTCCCTGAATCATCAAAAGAGTGAAGAAACAATTCTAAGAACATGCAGCAAAAA
GAAGAATAAATTGACCAAGTGTTTACTATTTTTCCTTTTTGTACATGCTAGGACTCACTT
TGTCGCATTTTCGGTGTTTGGAAGGTCCCTTGATATCCATCCCGTGGCTGCCCGCATAGA
ATAGTTCTTCTAACCTTACAAAATTATAAACCTGCAAATTTGATAACCAAAACAAAATAT
TAAAAAAAATGGGTACTCGTCCAGTGTTACACAGAAAAACGTACGGTAGTAGACAACTAA
TGCAATTTTATGGTTCTGGGAATGCACCTTATCCCTGCACCTCCCACTCACTATGGCTGT
GGGGAAGTATCTAGCCACATCCCTTACAGCTTCTCTCATCTGCTTTAAAGAAGCATGGAA
GAAAAATGTGAATGACATTTAAGTTTGCCAAAATCTGAAACCTAATAGAAGATGCATGAA
CTTGGGGGGGGGGAAAAA-------------------AAAACATTATTATAAAATTGTTG
GAAACGAAGTTGGTGCAAAGGATAACGAACCTCTATGGACATGAATGCTTGATCTGGATC
TTCGACAATAGGAGAGAGGGTGCCATCATAATCCAGAAACATCACAATCTGCTTTCCCTT
GGAAGCTGATATAATCTGCTCGAAGTTTTCTAACGCCGATGGATGACGGAGCTGTTGTTC
AAACAGTTAAGAACCAAAGAGATTATTCGTAAATAACATACCATTATTAATGAGAGAAAG
TTAAGGAATGAGAGAAAGTTAAGGAGCATGTAGAGAGAGGCTGACACTTACAATCCAGGA
GCTTTTTTCTTCTGTTTCAGGCAAAGAAGGCGTGGATTTGGTTCGGGTAGGCGAGGAGTC
TCTCATGGAATCAACCCAGGTACTGACCTTGACTCCCCTTCTAGTATCAAGCCTCTTCAT
GAGTTTCTTTTTGGATATGGCAATGCGCCCACCAAGGGCAGCCAGAGTTTTTGGGATCGC
GGGTGAGAACAGTGCTGAATTCGACGCGGCAAGTCTAACCTTTCCGATAGGCGACGTGCA
ATCAGAAACCACCACATTCTGCTTAGTCATTTTTCCTCTATACTCAGCCCTGCATAAACA
CCAAAACACTCTTATCTTCAGATCACAATAAGAAGATAGAAATCAATGGAAAATCCCATT
GAGGTTCGACCAAACCAAATGAAGAGTGATATGATAGATACCTCGAGGTTTTTAAAAGTT
TCATGAAAAACAGAGTTGGGAAGGAAAAGGCTAACAGAGAGAATGAAACAGAGGAAAAAC
AGAGATACCAATGTGTGAGTTCTTGAGGTGAAACAGAGATCTTATATAGAGATCACCTCA
GAAAGAAAAAGAAATCAATCAAAAAAGTTGAAATCCGCACGCGCACTCACGCTCACAAGT
CACAACTTAAAGGCTATCTAGTCAATATAGAACTGGGTTTCACGGCACTAACGGACTAGG
GCCCCCGGCCCCCCACCCTTCCATTCCGTTGCCCCATGTACTTTTTCGGTCCATTAATAG
AATATTAATGTTAAATATAATTATAGATTATGCAAACCTCATCAATTTTTTTAAAAATAA
ATAGAATTTTTTATTAAAAATTAATTTTTAATATAAATCTTATATTTATTTATTTATTTA
TTTTTAAATATACGCAAGACTTATAAATATCTATGACATTATACATGATATAAACGGGAG
ACTGGGGACCAGGGTGATCTCACTGGACAGAATATTATCAGTGGCTATTGCCAATATGTT
GTACTATGATCGAACCTATATGTTGTACTATGATCCAACCTATGCAATAAGCTTCCATAA
TTTAGTATACATCTGTCACTAATCCGTAATATCGGACAAAATAACCACTATTGGAATTTG
GGATAATAGTTCTAGGCATATTTTCAATCAATCTTAACCAATGGCAAAGCAAATTTCCCA
TTTGTAAAATATTCTGAATCCCACTCGCAATGTCCTTTCTCGTTTTCTTTTTAATTTTCC
TTTTTTTTTTGGCACTCAACGCATTTAATACGTGAAGCAA-TGCAAGAGGTGAAAAGGAG
ATCACTTTTTGTGAGTCCGCCATTTTAGAAACAGAGTGCAGTATGCAATGGGAATAATAA
CTCTGATACAAGATCCCCCATTTCCCGACTACCCAAACCCAAGTGAATTTTCTGCATTGT
TGGGGGAGTAAGATTTTCTGGTGCTTTTGGTGTTTTTGGTATATGTAAAGTGTCTAGAGG
TTATAGTCTCTTGGCCTTGGGTTTTCATTTTATGAGTATA-TGTAACCTTTAGATATCAG
TGTTTGTTATTACGATTTTCTTTCGTTAAAAGTGAGGAATCCCAATAAGATGAAGAATTT
TGGAAAAAAAGAAAATGTTATCGTGCTGTCATTGAATTGAAAAGTCATTGAAAAGGAGAA
TGGGAAAGGACTACTTGAACCCTACTCCTACATGTTTGGTTGTTGCAGGTTGTGTTGGGT
TTATTCATGTTTGGGTAATTATTGTGTTGGGTTTATTCATTTTACCAATTTTCACACATT
AACGATTCAATGACATGTACGTCAATTTAGTTTATTATGTGGTTTTGAAGGTAAATGGCA
TCTATTATTCTGCACTTCTAGGCTATTTTTTCACTGAATTAGGATCCTTAGGCTATTTTT
TCAAGTTTATGGGTACTGTTCCACTTCAACCGAAAAAAAAAA-GAAGAAAAAAACCCTAC
TCTTAACCGATTTGCCGTACTTCACTGTCACTAATAACACTTCTTGGGGAAAAGAAAGAA
TTTACATAAATAATTTTTACATATTCTTTTACATAATCAGATGGAACTCATTTTATGAAT
AATTTTTTAAATAATTTATATTTTTTATATTATACATAAGCCATTGAGAATGCTCTTATA
TGTATTATATGGAGGAAGGTAGCTAGGAAGGTGTTATAGGACAAGAAAGACTCGTTCATC
A-CAAGCATGTGATCTTTAGAATTGAGGCCCCCGTGCAATAAAAAAATTGGTATGCATTT
AGTAAGCCAATAATGGCAAAATCTTCCCACACCGCCCCTTGTAAAGTTCAGTGAAACTAG
CAGCTCCAACCTAACCCATACAAAGTCTACAACAAAACCAGGAGCGTTCGCTTTGTCTCA
TAGCTTTGTCATTAAACTTTCGTGGCTGCATTGTTTACTGAAAATTCTAGCCTTTT-CCT
CTTGGCATGCATGTCGAACTTTTACTATTTATTTTATATATTAATGCCAGCAAATAGAGT
TTGTGTATGATTGAATCAAGTTTATATATAATCACATGAAAATAATAGATCCTCTAGAAG
TATTATCTAAGTTCATATAATATAAATTATAAATGAACTTTAAACTAAGCATCTCTTTTC
TTATTTGGTCAAAAGAACATATTTC-TTAGATTGCTAGCTCTTTTCAATTCCTACGAATA
ATTGGTTTCCCATGTACAGTCGAAACCAGGGGCCAGCTTGGAGATGCATCGATCGAATTA
AGCCAACGCCACGTAATCGAGAGGTATTTCAAAGTCGAGTTAGGCTGGCTAAAAATTGTC
AAAAAAGAGAAGAGTTAGGTTGGCTAAAAAGGAAGATTATAGAACCCAACCCCATGAAAA
AGGGAACAACTTTCTATATAGCAGCGCATACACTTTCTATATATATTTTTTCTCCATCGT
TCTTCACCCAAGCAAAAAATTTTT-GTGAGAAGGAATCTGACCAGTTAGGTACTAGAAGT
CGGTTTTGGGTATCGTATTAGGATGGTATTGTTCTCGAAAAGGAAAAAGCCGGAGGTTCT
CTTTTAAGTACGTACATGCATTTGTTAAAGACTACTCTTATTGTCACAAATCAATAATAT
AAAAATAATGTTATAAATTGACGTAATTTTATGTAATTTGTTAGATTTATTTTATAATAA
AAATAATTTTACAATTTGATTAACTATATCATGTCACATTAATTTATGAATTTACTTTTA
TTTTAATCTATTTATGATTAGAATTTTTTTTTATTAAAATCGGTACTTCCTTTCGTCATG
TGAGTAAGAATCTGAAAAAAGTGTTACTTGGAAGAATTCAAGAGGGGATTTTTCTTAGTT
TGATTATGTAATTCAGATGAGATGAGATAAGATATTTTGTTGAAAGTTGAATAAAATATT
GTTATAATATAATTTTTTTATATTATTTTTATTTTAAAATATGAAAAAATTAGATTGTTT
ATTATATTTTGTATGAAAGTTTGAAAAAATTATAATAATAAGATGAGATGGTTTTGTATA
TT-CAAACCGGACTCTTCCATGTAGAGATACTCGGAAGGCTAGAATGTAAATATAAAAAA
AAAAATTCAAAAATTAGGATTTAATGCGGGGGGAA-CATTCTCTTTCTAATACAGTACTA
TTACTCCAATATTCTTAATCAGTTTCGCATTTAGTGTTTTAATATTAAAAAATATATACA
CATAATAATTTTTATAACTTTTTATACAATCATATTTTAAATAAAA-TCAATTTTTTATA
AAATAATTTTATAAAAAATAATATCAATGTACAAAAATACTTTAAATTT-AAAAGCATTC
CTCGATATAAAATGCAGACATTGAAACATGGCAAAGCAAAAGCACTTCTTTTTCCATTCA
CTAATTATTCTCTAATCTTTTTCCCGTAAATAAAAGCATATTTCTCAGGAAGTATATACT
GGAAATGTGGAAGCGTACTGGCTAGTTGATCATGGGCCGGTGAAAAGAGTATATGATTCA
GATAGCCACGTGTGTTTTCTTTGCTCCAATTAATTACGGACTGATTTTCTTTTTCTTTTC
TTTTTTTCAATTTGTCGGCTGATTCTTGCACTTTTTGAAGCCTGATATTGTGTGGTACGG
TCAAATATTCTGCAATTTTCTATGAACCGAAATAATAAATTCCACAATTAATACCTAGAT
CATGTCAATAATTACGTAATCAGGTGAGGCAACTTTAGCATATTCATGGGAAATTAAAAA
AAAAAAAAAAAGTGCATGTGATCAAAAAAATACACGAGTCGTTTAATTATTCTAATTTCA
ATAGATCCTTATGCTTCAACTTCCTCTTTTCGGTGATCCCCATCAACTGTTCACACCACA
AATAATCCCATAATTAAGCTACATTACTTTGAATAGTACCTAGGTTTTGGCAACTGCTAC
AACTTTTATTTAATTCTAAAGTTGCCAAAATGCATGAACCCTATATATATATATATATAT
ATATATATATATATGGTCAAA-TTTAGCATCTAATCTGCCTCCTTTATTAATGTCTGTGG
TAAAGAATTAAAGTCCATGCATGTGGAGAAGTATATGGGATATCTACCAAACTCATGAAG
GCCTGCATGGAGGGAGGGGGGAGGCTGGATCGATGATAAATTAAGAATAAATTCTATATA
TATGGACCGACTTTATGTATATAGCTTAATTAATGGAATATATATATACTCATAGAACTC
ATAGAATACAAATAATCTATTTTTAAAAGAATACTCTCTCTCTCTCTCTCTCTCTCTCTC
TCTCTCTCTCTCTCTCTCTCTCTCTCTCTCTCTCTCTCTCTCTCTCTCTCTCTCTCTCTC
TCTCTCTCTCTCTCTCTCTCTCTCTCTCTCTCTCTCTCTCTCTCTCGTTTTTAAGAGGAT
CACGCAAATCTTCATGCCAAAGATGGCCTAACCAAAAAAAAAAAAAA-CTAAGAGATCGT
ACTGCTGATCAATTGATGCGATTTTTGTTCCTTTTTTTTTTCACATCATGAAGCTAGAGT
CGCATATCTTCACCCAATCTTATTCAATTTGCTTAAACTTTGAGTTAGCTTTGCAATTAT
ATATTGCAGTGTCAAAA-CAAATAAATAAGATCTTATGAGATATTTCTTTGGCGAATATA
TGCAGAGTTCTTTAATAATCTTGACATTTGTCTTGATTATTCTTAGAGAAATAATAATTA
TAGTTGTAAGTGCACAAATGTCACGCAATCACTTTAAAGAAAAAAAGTGAATAAATAAGG
AATCCATATGAAAAAAATTGATTTTTTAATAATGCGTCTTACTTTTTTTCAAAACAACTG
CATGACACTTGCGTACTCTACGACTATATGTAGTATTACTCTTACTCTTATAAACAAAAT
ATTTAGGAATTAATATCGTACTTCCAATCACTTTTGTAATAATAATATTATTATTATTAT
TGTTATTATTATTCAAATAATGATACGTGTATTAAAATATAATAAGCTTCTAGAATTAAA
GCAGTACTGTATATCAAGGTTTTGATTATTGAATTAAAATTCACCACGTAGCCGCTACTT
TCTAGTTTCTACATCGCCAACTTTCCAATGAATCATTAACAGAAGACCAAGCAAGTACTG
ATGTCCCCCTTAATATCATATAGTAAACCTGACCCACTTCAAATCAAAGTATATATATAT
ATATAT----TAATTTGGTGCAAAGTATATAGATCAAATTAAAACCAATCTTCCACATTA
TTATTATTATACATATATACTAATTAATGGGTAACCGAAGAAACAGCCACATTTCGGTAT
GCTAAAGTAATATATGGACCCCCACATGGCGGCCTTT---------TCTCTCTCTCTCTC
TCTCTCTCTCTAAGCTTTTTGAGATATGACATGGCATGTTGCCATGACAATGATTCATCA
GGGACCCTCAAAATAATGCCATAGTGCTAAGCCCATTCTCATGGCCACCACCCGGCCGGC
CCCACCATCCTCAAATTCTGTATATAGCCCACCCCGCCACCTTCTTCTAATATTAAGCTG
GATATCCAGCCCCTTTCTCTGTTTCTTTTTCTAGATTTTGTTGATCAGAACTTAACAGTA
GTCACAGGTTATGTTGATGATAAAAAAGTGGATTGTTGTTGTTGTGTGCTTGGCGCATCT
GTTGGTAGGCCCTATAATATTATGGCACGCATTATTTATTGTTAACTTGGTATCATAGTA
CCAAATTATTTTTGATTATTCGAGCTAGCCTTATTCGAGTCATAATTATGAACATAGTAG
ATATAATCATTCTCATGATCTTATAATCAATCAGTATCTCTTATTCGAATCATCAGTGTT
CAAATTAATTTTTGGCAGCCCAATCTTTGTCGGCCG-TTGATATGGCCGGGAATAACTCA
TTTCAACAATTTGTCACGATAAATAAACAAAAAAAAGTTGATAATTAATCCATGAGGATC
GATGCCCATGCATACATACCAATACCAAAGAAAGCAAATTAGCTAAGAGATTAGGTGCAT
GTTTGGTAATTATATGTTTAAAATACTTTCAAATATGTTATATTTGTTTGGAAACAAATT
TAAAAAATATTTTCTGATGTAGAAATGACGAATATTTGATTTTTTAAAAATTATATTCAT
ATCCTTGAAAATTTGAAAGTTGTAATTATCTAAAAGTTATATATTGAAAATCTTTTTAAA
ATTTGAACTACATTGCAGATTGTCTGGAAAAGTATGTTTGAGGAAAACTACAATTTTGAT
GCTTTTTTTCAAACGTAATTTTTAACTTATTTGAGATTAAAAAGTATTTTAATAGGAAAA
GTATTTTAATAGGTAACACCCAAATAACTTAATTTTTCCATTAAAGATATTTTAAGACTA
TTTAAACACTTTTTAAGATTCCTAACGTAACCCCAAAGAGTTCCTAAGCTATATTAGAAA
ACAAAAACTTGAATTGTCACATTTTTAAAAGGTCAAAAACAAAAAAAGCAAAATTATCAA
CTGAATCCAAAAAAAAAAAAAAAGTGAGTCGATCGGCCATTGTTCTCCATACCGCCTCTG
GATATATTTTGATATGATATTATATAATGTGAGCACTAAGAACAAGGCTTATACGCAAAG
AAGATCTTCCCGACAAAGGGTGGCATACTTAAATCAAGCAAGATTATGCAAATAAAAAAA
AAAAGAGTAAATTATGCTTCTTTAATGATTGTTACTCCTCCAATCTCTTATGCTCTCTCC
TTTAAAATATTTAATCTTACAAAACAAAATCAAACTATACCTACTTATTTTTATAAGAGT
AATATTATATATAGTCGTAGAATACATAAATATCGTGTAATCATTTTGAAAAAGAA-TGA
AATCTATTATAAAAATTAATTTTTTTATATAAATCTCATTTTTATTTATTTTTTTTTAAA
AAAAAATTAGACGACATTTATACAATATGACTGACCATTTATCTTTTCATAATAAGATTT
CACATTAGAACCCACAAAAAGCAAGTATGGTTGGGTGCGTGCGACATCGACGTGGTAGGT
GTAGCATGCAAGCCCACGGTGCACGGCTAAAGGACAAGTTGATGGGCCACGTACGTTACA
ATCATTAATCCACGAGTCCACTAATTACTGATACAGATCCTTCCTAAATGACTGGATCCA
AGCCCATTTCTTGAAGACTACTGTAATAAGCTCGAGATGGTGTTTTTTTTAATTCCTTTT
TCTTGTCTTTTCTTCCCAGTAAACAAGTTAAACCAAGAAAATGCACGCCTAAGAAAAAAA
GTGCTACAAATTGTTTGTCATTTTTTTCTGCATAAGTTAATAAGAGGGG-AAAATAATAC
AAGTAAAATATATAAATAAATGAAGAAAATAATTTTATTTTTCTTTCACTCTCAAGTTTA
ACCAAAGTCTTATATATAATCGTGCATCCTCTAATTATAAAATAAATAAATAATATAATG
ACTCAATTATATATATAACGTTTTGAAAACTCACATTTGATATTGAGTACGTATATGCAT
GCTATAATATGCATGCATGCCAAGGCCTATCAATCCTTCATTGATCGATTGGGCATTAAT
GCACAGCTCTCCCTTTATTTCCTCACACCCCGGCCTCTCGGCCCCCTCCATTTAATTTCC
ATAGCATAACGAGCATCACCTTCACATGATCATGATCTGCCGTCATCAGATAACGGAGCC
AATTATCGGCCCAACCTCAACCGCATTATTCTGGCCCCGGCCAGAGAATGACCTTAAGCT
GTCGATCCGCAACAACACGAACAGGCCGTACGTGTTGTTCTTTCTGCTTGAGTTTTTGTA
TATTGGTTGTCCTCATCGTTGTCCTTTGTTCTTGACTTCACAGCTGGCATCTTCTCTGTC
TCGCTCAAGCCCGATATTGATCCTGAGTTCTACGTTGAACGTGTGTGTTGTGAAGACCCC
TGCGTTCACATTCAGCTCGTAATCAGCTGCATGCATTCTTCCCATGCAGAGTGCGACATC
ACGTTAATTAAGAGCCAATTATCATAATAGTACAATCGAACGAAGGCATGCATTAATTCT
CGTTGTACCTAGGCCGGAAAATTATACCCAACTTTCTACCAATACCATATATAAGAATTG
CGTTAGTGGAAGCATTGCGATAATGTGGGTGCGGTAAGCGGTTAATTAACTGCTGCTTTT
ACCCTATTAAAATTAAAAAAAAAAAAAAATACTTCAGGTATGCCTGTATATATGGGCGAT
ATAGTCGCAAAGATCAATTAAATTTGAGCGTTAGGTTTTAATTATTGGGAGATGATCATG
TTAATTTGATATCCTCCAACGTTAAAGTAGCAGATAATTAATATCAATCAGCTCACATGT
GTATCAATAGATTATATATATATATATGTATATATATTTCAAGTTTCAAGACTTAACAAG
CACGGATTTCGACCTAATTAGTTCCAAAAATCAAGGGTTTGGTAAAGTTTCACCTTAATG
ATAGACATTATCAAGATGCAACTCGCTGGGTTGTGGGACATTGTTATTGATCATGCTATG
GATCATATATCAAGATTAATAGGTGTCACTTGTTTTCTTTTTTTATCTTTTCTTTTTCGC
CAGTTTAATTTGTTTTCTACATTATT-CTGATCAGTCGTGCACTCATTGCGAGCAAAAGA
TGTTCTACTGGTAATTAATATATTATCGATGAATTGCCTCAAAAAGGCC-ACTTTAGAGG
ATATATATCTAATTTTTTATTTTCACACTTCTATGTTATCAATAATGATTTCAACGAGAT
CTGTAGTACTGAAGTGTGGAGAGGGTGAAATTTAGAGTTTACAGTCCTCAGGAAGTGCCC
TTTTCCACCAATCATTGGAGGTTGAAGAATAGTTTATTTTTCTTTCAGGCACCAATGATG
GATTTGAATCTAGTGGAACCTTTCTTTACACGTATAAAGGAGGCAGGGGTTTTCCATGGA
TTTGAAGCATGTTCGATTTTCCTATTAAAAATCCCTTGTCTACTTCAATTCAGGCACTTT
AAGTGGATTCCAACTCCTTCACAACCATGGATTCCTCTTCACCTAGTAGTGGGTTTCCCT
TTCATCACCTAACCCTCTG-AAATTACTCATTATCTTGAAA-TTGGTACCTTCAAAAAGC
AACTTGATTTTTTTTAGTCTTTGGAAGTGGGCTCTCTCGAATCTAGGTGCCCCAATGGTG
TATAACACTGTATCGATCCGTTTTGGGAGTAATGCTACTCTCTCTCTCTCTCTCTCTCTC
TCTCT----------GTGATCAGTAGCTAGTTTTGTTCTCATTCATTTAGGGGCCATCTT
ATACTTGTGGGTCTTTTGTTTATACTTAATTAAGAGAATATTTCAATCACCATATTACCT
AAATCAGTTTATCATTTGCTTGTAATTAGTTCAAAAGCATAGGAAGTTCTCCTAATGCTG
AAAAGATCGAGCCCGGAAATGATTGATAGTTGTTGCGCGTGAGATATAACTCTTCTTTTG
GTGAATGGACGTAGCATACATTTCAGCAGCCTGTTATTGGAACATCCACTGTCATGTCAC
TTTTGTTTGGAATTGTGATGAAATAAGATTACAAGATAAAAATATATATATAAATAGTAT
ACTACGCGTACGTACGCAGTAAAATAGTTTGTAAAAAATAAAGAAATTGTTTTAGTTAAG
ATGTTTTATAAGGTTTTAGAAAATTGGTGAGAAAAAATTGAATAAAAAATATATTAGAAA
GTTAAAATATTATTATAATATTATAAAATTTTAATATTATTTTTGTTTTAAGTTTTGAAA
AATTTCAATTATTTTTTATGTTTTGTTTTAAAATTTAGAAAACTTTT-AATAATTAGATG
AAAATGTTAAGATTTGAGATTAAAAAATATTTATATTTAAATGATATTTAGATGTTAAGA
TGAAATAAAATGAGACCATATCAACATTTAAACGGGACCTTAATAAATTAGGTAAGTATT
ACTATTTATGTTCTTGTACTCTATACATGGTTCCATCTCTCTCTATATCTCTATATATAT
GGGCGTTGCTAGGGTACTGT-CCGAATCCCGTGACCCCAAGTGTACTGATATAGGTTATT
TGCTTTATTTTTTAAGCATTTATATTGTTTTTAATATATATATATATATATATATATATA
TATATATATTTAAAAACATACTAATGTAAATTAAAACAAATCACTTATCGGTATACTTGG
GAGCACGAAATTCAGGTTGCGTTTGAATAGTCATGAGGTGATCAGCAGCTTAGATATTAT
ATATATAAATAGTAATGAAGAAGTAATAATAAAATATTAAATAGTAATTATAATAAATAG
TTAATAATAAATAAAAGTAAAAAACAGATAAAAAGTACTAATAATTAATAATAATGGACT
ACCCAAATTAGACCTACAACATAACATTATTCCTATATATATATATATATTTACTAACAC
AGGCTAATTA-TTATTTGCAGCGCGTGGCTCTGTATCCATATTCCTGCCCGAGAGTAAAG
CGTGATATGTTTGGGAGGAGCGAGAAGGATATGGGATTGAGAGTTAAGAGTTCGCATGCG
TGGTAGAGATCGATAAAATTAAATCAAACACTAATCAAGAATTTGGTAAGGATAATATTA
CCTATATAATCAAATCTAACTTCTTG----------------------------------
-----------------------
>NULL_dd_sec_by_14_2_1
------------------------------------------------------------
------------------------------------------------------------
------------------------------------------------------------
------------------------------------------------------------
------------------------------------------------------------
------------------------------------------------------------
------------------------------------------------------------
------------------------------------------------------------
------------------------------------------------------------
------------------------------------------------------------
------------------------------------------------------------
------------------------------------------------------------
------------------------------------------------------------
------------------------------------------------------------
------------------------------------------------------------
------------------------------------------------------------
------------------------------------------------------------
------------------------------------------------------------
------------------------------------------------------------
------------------------------------------------------------
------------------------------------------------------------
------------------------------------------------------------
------------------------------------------------------------
------------------------------------------------------------
------------------------------------------------------------
------------------------------------------------------------
------------------------------------------------------------
------------------------------------------------------------
------------------------------------------------------------
------------------------------------------------------------
------------------------------------------------------------
------------------------------------------------------------
------------------------------------------------------------
------------------------------------------------------------
------------------------------------------------------------
------------------------------------------------------------
------------------------------------------------------------
------------------------------------------------------------
------------------------------------------------------------
------------------------------------------------------------
------------------------------------------------------------
------------------------------------------------------------
------------------------------------------------------------
------------------------------------------------------------
------------------------------------------------------------
------------------------------------------------------------
------------------------------------------------------------
------------------------------------------------------------
------------------------------------------------------------
------------------------------------------------------------
------------------------------------------------------------
------------------------------------------------------------
------------------------------------------------------------
------------------------------------------------------------
------------------------------------------------------------
------------------------------------------------------------
------------------------------------------------------------
------------------------------------------------------------
------------------------------------------------------------
------------------------------------------------------------
------------------------------------------------------------
------------------------------------------------------------
------------------------------------------------------------
------------------------------------------------------------
------------------------------------------------------------
------------------------------------------------------------
------------------------------------------------------------
------------------------------------------------------------
------------------------------------------------------------
------------------------------------------------------------
------------------------------------------------------------
------------------------------------------------------------
------------------------------------------------------------
------------------------------------------------------------
------------------------------------------------------------
------------------------------------------------------------
------------------------------------------------------------
------------------------------------------------------------
------------------------------------------------------------
------------------------------------------------------------
------------------------------------------------------------
------------------------------------------------------------
------------------------------------------------------------
------------------------------------------------------------
------------------------------------------------------------
------------------------------------------------------------
------------------------------------------------------------
------------------------------------------------------------
------------------------------------------------------------
------------------------------------------------------------
------------------------------------------------------------
------------------------------------------------------------
------------------------------------------------------------
------------------------------------------------------------
------------------------------------------------------------
------------------------------------------------------------
------------------------------------------------------------
------------------------------------------------------------
------------------------------------------------------------
------------------------------------------------------------
------------------------------------------------------------
------------------------------------------------------------
------------------------------------------------------------
------------------------------------------------------------
------------------------------------------------------------
------------------------------------------------------------
------------------------------------------------------------
------------------------------------------------------------
------------------------------------------------------------
------------------------------------------------------------
------------------------------------------------------------
------------------------------------------------------------
------------------------------------------------------------
------------------------------------------------------------
------------------------------------------------------------
------------------------------------------------------------
------------------------------------------------------------
------------------------------------------------------------
------------------------------------------------------------
------------------------------------------------------------
------------------------------------------------------------
------------------------------------------------------------
------------------------------------------------------------
------------------------------------------------------------
------------------------------------------------------------
------------------------------------------------------------
------------------------------------------------------------
------------------------------------------------------------
------------------------------------------------------------
------------------------------------------------------------
------------------------------------------------------------
------------------------------------------------------------
------------------------------------------------------------
------------------------------------------------------------
------------------------------------------------------------
------------------------------------------------------------
------------------------------------------------------------
------------------------------------------------------------
------------------------------------------------------------
------------------------------------------------------------
------------------------------------------------------------
------------------------------------------------------------
------------------------------------------------------------
------------------------------------------------------------
------------------------------------------------------------
------------------------------------------------------------
------------------------------------------------------------
------------------------------------------------------------
------------------------------------------------------------
------------------------------------------------------------
------------------------------------------------------------
------------------------------------------------------------
------------------------------------------------------------
------------------------------------------------------------
------------------------------------------------------------
------------------------------------------------------------
------------------------------------------------------------
------------------------------------------------------------
------------------------------------------------------------
------------------------------------------------------------
------------------------------------------------------------
------------------------------------------------------------
------------------------------------------------------------
------------------------------------------------------------
------------------------------------------------------------
------------------------------------------------------------
------------------------------------------------------------
------------------------------------------------------------
------------------------------------------------------------
------------------------------------------------------------
------------------------------------------------------------
------------------------------------------------------------
------------------------------------------------------------
------------------------------------------------------------
------------------------------------------------------------
------------------------------------------------------------
------------------------------------------------------------
------------------------------------------------------------
------------------------------------------------------------
------------------------------------------------------------
------------------------------------------------------------
------------------------------------------------------------
------------------------------------------------------------
------------------------------------------------------------
------------------------------------------------------------
------------------------------------------------------------
------------------------------------------------------------
------------------------------------------------------------
------------------------------------------------------------
------------------------------------------------------------
------------------------------------------------------------
------------------------------------------------------------
------------------------------------------------------------
------------------------------------------------------------
------------------------------------------------------------
------------------------------------------------------------
------------------------------------------------------------
------------------------------------------------------------
------------------------------------------------------------
------------------------------------------------------------
------------------------------------------------------------
------------------------------------------------------------
------------------------------------------------------------
------------------------------------------------------------
------------------------------------------------------------
------------------------------------------------------------
------------------------------------------------------------
-----------------------------------------------------------A
TCAACCATTTTTTCTTTTTCATCATTGGGAGAAGTTCTCCTGATCTCG------------
------------------------------------------------------------
---------------------------------------------------------TCT
AAAAATATTCTTTTGTCCATGCAGTACTTCTGAAATATATATCTTTCACCCTGGTGGCTG
CCTTTTGTCCATGGATTGGCTTTTTGTGGTTTGAATTTGTACATATTTTTCTTGATCGGT
TTAAATCCTCCAGGGATCATTTTGTTTATGCATAGCTAATAGTGAAGTACAGACGAATGA
AGAGAAAAATTAATTCTAATAACCAAATGTTGTGCAGATATCTAA---------------
------------------------------------------------------------
------------------------------------------------------------
-------------TTTCATTACTCTTAGTTGGTTTTAAATTAATTCTGTGCTGGCATTTT
CAAGTTCTAATTAAGGCTTTGTTTGTTTTTA-----------------------------
------------------------------------------------------------
----------------------------------------------------TATACTCC
TCTCATCTAAAAAACCAAACGTTAAGCTCGTGGTAATACGTTTGAAATTAAAGACCAGTA
CGTCGTATTTCTGTCTCGCAAATCACTG------TTTTTTTTTT-ATTTCAAAAATAAAG
CCG-GCTGATTTCCCGGCAAAAATAAGAACTTAATTCAACGCATAACAAGAAAATTATTG
AGGCCT------------------------------------------------------
-----------TTCATGTTTTTATATGCGGGGCAGTGATTGGGTGGGCACTCCACTCGTC
TTGTTCATCCAA---------------------------ACTAGAAGGGATGTCGTGGCC
ATGGATCTGTGAGGAGAAGAGGACAGAGAAGGTGAAGGAGAGGAGAAAGAATTTGA----
----ACGGCTGTAGTTTTGAAATTAAATTTAGGATTTCTTTTTTGAAAATCTCTTTGCAT
TAGCATC-----------------------ATGAGCCAAACCACTCATTCCAAATCTCTC
AAATTTAAAATACTAT--------------------------------------------
-----AGTCGTAGACGAGAGAGAGAGAACTGGTCTGCTTTTAGAGAAAGAAAAAAAAA-T
AATGTCAGCTAAAGTGTGCTACGGATT---------------AGTTGTGAAGCACAACTC
TTTTTTTTT--ATAGAAATAATAGAATGAAACGGATG---GGGTGGAGTACTTGCTCGGA
CCCCGCCCTGCATATAAAAACAAATGGGCCGC------CATAATTCATTAGACAGAGTTT
CACTTAAGA--GTTTGTTCGATTTTGGACCGAATATTC-GATATGCCCGACCAGGAACCC
GAGTTTAAATTTGGACTGGTTTTTGGCCCATACACCAAGGTTA-----------------
------------------------------------------------------------
------------------------------------------------------------
------------------------------------------------------------
------------------------------------------------------------
-----------------------------------------------------------A
AATACTAAATGCATAAATTCATTT---------------------------ATATTACAT
TATTTGTTATTTATAT--------------------------------------------
-------------------------------ACACCAAATAGTAACTTCAAGTAATTGGA
CT-ATAGATCCTGCAAAACACACAAAGTT-------------------------------
--------------------------AAGATGAGAATGAATTCTTATTTATTTATTTTTT
T--------------------------------GAGTTTTCATTCAAATACATATCCCTA
GACTGTCTAGGCTAGACAA-CACTTCTCTGAGCAAAATTAATAAACAAGAA---------
----------------------------------CTCTCTGTTCTCACTATCTTAACAAT
ATAAATATCAAAA--------------GTACTTGTGCTAGTACGTACTCAATTTTGTTTC
ATTGAAGCATGCAATAAACCTGAC-GAAGCACATCCGCTTTGTTTCATTGAAGCATGCAA
T-------------------ATATTTTTATACAAATTATAGTTCAAATAGTTGGTGCAGT
-------------------------------CCAAAGTTGGCCTTAAAGTGGAGAAAGCA
CGACCACATGTCATATAAGA----------------------------------------
------------------------------------------------------------
------------------------------------------------------------
-----------------------------------------AGCCATGCAAATCTCATCA
ACATTA--------ATAGTTTCTCTAGCAAAGAGGATGACTACTCAAATTCATAAACTT-
------------------------------------------------------------
-------------ATGATAAACGTGATTAGAGGACTAG----TTCACCAAAGATAATGAA
TCAGTTTGATGGAAA--TGAAATTTTAAAAAATATAAGCCAATGTA-ATCTTCCCACCTA
AACAGAACTACATCAATGAACCAGAACGTATCAATCGATAATGCAT--------------
------------------------------------------------------------
--------------------------------TTATTTTGCATGACAACTCTGGAGATTA
ATTTTGCAATATCATCGTTGATAGT-TAGGCCTGTGCAAACAACTCGTTAGACCGAGCAA
CT--------------AGATCCGTCCGACAAAATACGATTTTACTTCAGTGTCGTGTTGA
ACCCGATAAATGACGG-GCGCACAGACTCTTAACATTTTTATGTGTTCAGAGTCTTCAGA
CTAAAAACCTGGCAGCCAACTTCTCTTTTTTGCTCCAAAACGATTGTGCAGAAACGGAAG
TGTAGCAACGATCCACGCCTGTAATCTCGAGAAGCTCAGCCTCTCT--------------
----------------------TTCTGTCTTTCTCTTTCCCCTTCTGCTTTTCTTTTCTG
GCTTTCTTTCCCCTGTTGATCGCACTCTTTTTGT------ATTATAGATAGATGACAAAA
AAAAGTGAAAAGACTGGAAAGAACACAGATCCGTTTCTAAAAATGAAAGAAGCGTTTATG
ATGGGAAGTTTGAAATCG------------------------------------------
---------TGCGTGACTAAAGTAACTGAGCCAACTAACCCAAATCTGC-----------
---------------------------------TAATACTTTTCTTAATAAATAAATAAG
TTTGAGCTTTCCTGATTTTGCATGTCCTTGATTTC-------------------------
---------CAGTACGTTTCTTAATAAATAAATGGTTTTGCAGTACTGGCCTCAGATTTC
TTAGCAAGCAAGAAAGAATGACAACAATCACTGGACCACAAAATTCTTGAAAGCAAGACA
AC----------------------------------------------------------
------------------------------------------ACAGAGTTATTCACCACC
TCCCTCCT----------------------------------------------------
----------------CCTTTGATCATCCTCATTCATTAGTAGGTTTGG-----------
------------------------------------------CTTAAGAACAAGAAGGCC
AATGCATGCACCTTTATATTATAGGATATCGAATTGGTTTATTTTCGAGGAGTTGAACGA
ACGAGATCTGAGAAGAGGGTGAAATGTAGTCAGGAAGTGCCCACTTTACGACCAATCGTT
GGAATTTGGGGGGATAATTTATTTTTGTTTCAGGGCACCAAACCAATGATGGATTGAATC
TAGTGGAACCTTTCTTTACACGTCTAAAGAAGGCAGGAATTTTCCAAGGATTTG------
-----------CAATTAAAAAAACCCTTAGTCTACTTTAATTCAAGCACTTTAAGTGGAT
TC-----------------TGCATTCCTCTTCACCCAGTAGTGG------TTCTCTTTCA
CCAACCTAACCATCATAAAAATCTTTACATTGATTCCTTTAAAAATTAGCAG--------
----------------------------------------CAATGGTGTTGCCTCTGTAT
CCGTTTGTGGGCAATGGTCTTATTCTCACTTAAACTCCTGAAGCTTTTTATTAATTTAGG
GGATATCTAGATCTGCCACTATCAAGTACGGCACTTTTATAAATCA--------------
------------------------------------------------------------
------------------------------------------------------------
---------------------------------------AATAAGATGGGGCGCCTAGGA
GTGTAAAAAAAAAGTTAGGTCCTTTTATGGAAATATATGCAACTTGGTTACCAGATCAAT
CAGTTTTAA---------------------------------------------------
------------------------------------------------------------
--------GTACGTATTTTTTTTTCAGTCCAAACCTCAA---------------------
--------------TTCAGATTGCGATTAAATAATGTATATGATGCATATTTGTTAAAAG
TTGGCGGGAGTGTGCATGAACTTCGGCAAAGACGACTTTGGACTTTTTGCATTCAGTTGG
ATTATACACGCTGCCAAGCATTCTTGCCAAATTTAAGTGAAGTGCTTATTTAGAGACAAG
TGCCAAATTT-----------------------------AATTGCATGCTGCATATTTTT
TGTATTCGGAGAGGGTAACATCAACAGTGTTTTTAGTAATTCAAAGTAGACGGCCGGTTC
CCTAGCCTGGCTTCTTTAATTGATGGACAGAGTCAAAAGCCTGGCCTTTCATGTGAGGGA
ATATATATATGTATATATTAAAAACCAGTGTGTGCCATTGCATCTTATGCTTCAAGTCCC
TTGGCATAAACTATTAGAGATGCTTTCCCATTATTGAGACTTTAACACAGTGCAGACAGA
ACATATTCTTTGACTGCGAAAGTCTATCCACGTTTTTAGAAGCTGTAAGACTAACCAACA
AAACAACAGAAACCATGGTAAGAAATGCACGAAAATATTGTCCTCATGACTTATGCGCAT
CGACATATTTCAGGAGCTTTTTTGGGTACCCCAATATTGATTGTATGGGAAGAGAAGACT
TTGGAGTAC-----------ACTGTCACTCAATTAACCGATTGCATGGCTAGCTAGCATA
TACGTGTATATGTCGATGCTTTTAGAGTAAATATGATTTTCTTTCATGGCAGATCTATGA
TCCTTCCCATCCCTATTTTATCCTACACGATCGAAGACAGTACTAGTCCTGGTTCATTGT
TGGT--------CTTTAATGGGAGAGAATGATTTCACAGGGACCCAATCAACAACGTACT
TTTTCATGGTTGGTGACTTGTTGGACTCTCTCTCCAAAGAAATTGCT-CCAAAGAGGCAA
AGATAAAGGTTGATGCTAGCTAGGTTATCCCAAGATGTGCCCCCAATTAAAGTGCTCCAG
TGCATTTTGATTTTTTAAATATTAAAAACCACGTACACACTTAAATTTATTAGTGATAAC
TTTTTTAAACATTAAAAAAAAATTAAAATGCACTAGGAACACTAGAGGACACATTTGTAC
GAGTTGTAGTTGTATGTGGTAAAAGTGATACC-GTAAGAACTATTAAATTGCCTGATTCT
TTCATCTTAACAGATGTTGATCTGC-TCTCCCATCCTTTCCCTTTCAAAATTATCACTGC
TAGTCTTGTCTTTTTCCCCTAAGCCAAGCCACTGCTTGTGAATTGACACGCATCTTTTTG
TTGTCTGATCTTTGTTTTTGGCTACTTTTTTACGTACGCATGATTATCATGTTTGGAAGA
TGATTGGAGCGAGTTGCGTAAAGGAAGATCGAGTACCTCTATTATCACTTGCAAGATTTA
AATAAGTTTGGTACTATTTCCCTTTTAATGTATTTTGTAACGAATAGTCGTAATCGAAT-
---------CACTGATACCTAATTGATAGCGAATCTCATGAATAGCTTTTTTAGGTTCGT
TAGGCTTGGTTGATTTTCCCAGAAAGAAAGCAGAGTGCAGTGGTACATTGATTAGTTGAT
CACCTCCATCTGTATCTCTTTCCAGAAACGAAAGCTATGAATCACTCTCATTGCATTTGT
CT-------------------ACTGCAATTCTGGATGTTTTCAGTCTATGCA--------
------------------------------------------------------------
-------------------------------------AACTCCACAGCAAAATGACATCA
GCATCAATGTTTGTTCAATGTAT-----------GGTTTTAAGCTAATTAATCTTGTTTA
ATCTT-TGGGAGATTGTGTCGTTACTGCTAAAAGACTAGTAAAGAAATAGTGTCTTCCTT
AATGCCCCCAATCTGGTCGGGGAATCAT----------CCTAGAGGATGACTGCGAGTAC
GCGTATACTACAGAGAGTGTGCACGTGTGCCATATTCTATGATAAGAACAAAAACAAGGC
ATAAACTTGGA-------------------------------------------------
------------------------------------------------------------
-----------------------------------TTGTCGGAGAAAAGAAATACGGCGG
GGCGCCATCTTTGGAGCCCGTAACTTAACTAGATGGCTCATCTTCTTGAAAAATCAAACT
TAATTTAGATGTGATATTCTAGTTT-----------------------------------
----------AAAAAAATTCTTATTCTTTATAATGTTCTAATAAGGATTTAATTATATTA
TTTATTAATCATTTTAGAGTATA-------------------------------------
------------------------------------------------------------
------------------------------------------------------------
--------------TAATTAGAAAAATGCTACTTTACCCATTCAACTTGTTTCCTCATTT
TGACA-------------------------------------------------------
-------------------GTTTTAAAATGATAAAAAATATATA----------------
--------------------------------GGTGCTACTCTACTGCCGCTCTTATTGT
AAATTGATGTTTACAGTTCATGAGTTAAGAGTGCAAATATGCACATATGAAAAGGTGCAA
AT------------TGTTTCATTACTTCTATTTGTTTTT-TAATAAATATTTTAGTAATA
AAGTAATTTTATAAAAGTAAATTTATAATTTGATA-------------------------
-----------------------AAATATAACATATTACATGAAACAAATCATATTATTA
ATTTATTTTAGTGAG----------------TATTTTAATGAAAAAGAAAACATATTATT
GATAACAGTGATCAAAG-------------AGATGAGAGAGCTCACTCAATTAGGGCTTA
TACCCACATGG---------------CCCTTCCCCGCACCCTGCCCCGCCCC--------
------------------------------------------------------------
------AAATTTAAATTTATAAATATAAAAGAACTT------------------------
------------------------------------------------------------
------------------------------------------------------------
-------CTCCTATATAAATGTTGGCCTAGAG-------------------TTGAAAATC
ATTTCAAGCCTTTAATAAATTGTATATATCTATATACAATATATTTATATGTATATAAAT
ATATA-------------------------------------------------------
------------------------------------------------------------
-----------------CTAAGCTCAATAATTGGTTTTCCTTTTTGAAGTGTCCTTTTGG
T-GTAGCCACCAGTGAGAACAAAATGAGTCTAGACTGTAGTTGTTTTGTCTATTGATTTT
TCTTTTTAATTGGCGCATAGAACATAAGCTTTTATATAAAACGGACATTAGGATAGTCTA
ACTGGTTGTTAAGATTAATCAAGAGATCTATTTTTCATTTAAAAAAT-ACACTTCATCTT
GAGAGAGCTTATAGAAAAATCCCTATTATTACCATTATTAGGTTGCTTTGTAGAAAACAA
AAG-------GTGGGCAAGTGCAGATAAGTGTTTCTAGTTTCTAG-----AGTGTCTCCA
AAAAAATGGGCATGGCATAAGTGCCGGTGTGTA-------------ATATATATTTTAAA
GCTTCATTATTAAATAATAATG-TAAATATAATTTTAGTGTGTACAATTGTACAAGTTTT
ACATATTCTATTTG-----AAATAGGATCCACATCATTAAAAAAATAAATTTTTGATGTG
AATCTCAAACTTACTCATTTTTTTCTAAAGAAATGTGTAGAATTTATATACTATAAAATT
ATAAATATCATTCATCATTATTAAAATACCAAATGTATTGCTAAAATAGAAGTAACATCA
ACTAATATGTAAACTATAAAACATATACAACAATTATTGGTCCTATAGTTTTTGAATGAG
ATCTCA--TTTTGCTGTATGTTATCTTTTTGCTGATAGAATTATCTATGTGTTTTCTT-G
TTCTCCATGTTTTGTAAATTGTTGAAACATTATTCCGATCCCTCACTCTATGATTTGTTG
TAGAGTTCTACCGC--------------------------------AGAGATCCAATATA
ATTATAAATAAATTAAAATATAATTAATTAACGTGTGAGCGGGGTAGCCCGACTGCCCAT
GCGGGGACAGAGAGGACGGGGGTGGGGTACGGGGT---GGGCCCCGCGGCCGACCCCTAA
GCTCAATAATTGGTTTTCCTTTTTGAAGTGTCCTTTTGGTGGTAGCCACCAGTGAGAACA
AAATGAGTCTAGACTCTAGACCGTAGTTGTCTTGTCTATTGATTTTTTTTTTTAAATTGG
AGCAATGAACATTA-GTTTTATATAAAACGGACATTAAGACAATCTAACTGGTTGTTAAG
ATTAATCAAGAGATATGCTTTT--------AAATGACACTTCATCTCGAGAGAGCTTGTA
AAAAACCCCTATTATTACCATTATCAGGTTGCTTTGCAGA--------------------
--------------GTGTTTCTAGTTTCTACCATAAAGCGTCTTCAAACAAATGGGCATG
GCATATGTGCCGGTGTGTA----------AAAAATATATATATTTTAAAGCTTCATTATT
AAATAATAATGCTAAAAATAATCTTAGTGTGTACAACTATACAAGTTTTACGTATTCTAT
TTGGAAAAAAGTAGGAACCACATCATTAAAAAAAATTTATGTGGATCTCAAACTTACTAT
AGTCATTTTTTTCTAAAGAAATGTGGAGAATTTACACATTCTAAAACTACAAA-----TT
TATCATTATTAAAATACCAAATGTATTGCTAAAATTGAAGTAACATCAACTAAATGTGGG
AT------------------TTATCTTTTTGCCGATAGAATTATCTATGT---------G
TTCTCCCTGTTTTGTAAATTGTTGAAGCAATATTTTGATCTCTCTCTCTCTCTCTCTCTC
TTTGTTTTGATGTAGAGTTTTACCGCCTATGAATTAACGTGTAAATGCGCTATTTC----
--------------------ATAAATTAAAATATAATTAATTAACGTATAAATGCA----
-----------------------------------------------------------T
GCCCACCCCTAAGCTAAATAATTGGTTTTACTTTTTGAAGTGTCCTTTTGGTGGTACC--
-----------AAAATGAGTCTAGACTCTAGACCGTAGTT--------------------
----------------------TTTATATAAAACAGACATTAGGACAATCAATTTGGTTG
TTAAGATTAATCAAGAGATATGCTTTTCATGTAAGAAATGA-ACGTCATCTCGAAAGAGC
TTGTAGAAAAACCCCAATTATTACCATTATCAGCTTGCTTTGTAGAAAACAAATGCAAGC
ATGTGGG-------------------------------ATAAAGCGTCTTCATAAAAATG
GGCATGACATATGTACCGGTGTGTATGCAATTAAAAATATATGTATTTTAAAGCTTCATT
ATTAAATAATAATGCTAAATTTAATTTTAGTGTGTACAATTGTACAAGTTTTATGTATTC
TATTTAGAAAAAAGTAGGATCCACATCATTAAAAAAA--AAATTTTTATGTGGATCTCAA
ACTTGCTCATTTTTTTTCTAAAGAAATGTGTAGAATTTAAACACTCTAAAACTATAAATA
TCATTATTAAAATACTAAATGTATTGCTAAAATGGAAGTAACATCAACTAATATGTAACC
TATAAAACATATAAAGCAATTATTGGTCCTATACTTTTTGAATGTGATCTCAATTTTTGA
TGTATGTTATCTTTCTGCCGATAGAATTATCTATGTGTTTTATTTGTTCTCCCTGTTTTG
TAAATTGTTAAAGCAATATTCTGATCCCTCTCTCTATGCTTTGATGTAGAGTTCTACCGC
CTTTGAATTAACGTGTAAACGCGCTATCTATTCTGAGATCCAATATAATTATAAATAAAT
TAAAATATAATTAATTAACGTGTAAACGCGGAGCGGGGTAGCCTG---------------
-------------------------------CGCTGCCCACCCATAAGCTCAATAATTGG
TTTT---TTTTTGAAGTGTCTTTCTGGTGGTAGCCACCAGTGAGAACAAAATGAGTCTAA
ACTCTAGACCGTAGTTGTCTTGTCTATTGATTTTTCTTTTTAACTGGCGCACAAAACATC
AGCTTTTATATAAAACGGACATTAGGACTCTCAAACTGGTTGTTAAGATTAATCAAGAGA
TCTGCTTTTCATGTAAAAAATGACACGTCATCATCTCAAGAGAGCTTGTAGAAAAATCCC
AATTATTACCATTATCAGTTTGCTTTGCAAAAAACAAATGCACGCAG-----CATGTGCA
GATACGTGTTTCTAGTTTCTACCATAAAACGTCTTCATAAAAATGGGC----CATATGTA
CCGGTGTGTATGCACTTAAAAATATATATATTTTAAAGCTTCATTATTAAATAATAATGC
TAAATTTAATTTTAGTGTGTACAATTGTACAAGTTTTACGTACTCAATTTGGAAAAAAGT
ATGATCCACATCATTAAAAAAATAAATTTTTTATGTGGATCTCAA---------TTTTTT
TCTAAAAAAATGTGTAGAATTTACACACTCTAAAACTATAAATATCATTATTAAAATACT
AAATGTATTGCTAAAATAGAAGTAACATCAACTAATATGTAAACTATAAAACATATAAAG
CAATTATTGGTCCTATAGTTTTTGAATGGGATCTCAATTTTTTATGTATGTTAGCTTTTT
GCCGATAGAATTATCTATGTGTTTTCTTTGTTCTCCCT-TTTTGTAAATTGTTCAAGCAA
TATTCTGATCCCTCTCTCTATGCTTTGATGTAGAGTTCTACCGCCTTTGAATTAACGTGT
AAACGCGCCATTTATT-TGATATCCAATATACTTATAAATAAATTAAAATATAATTAATT
AACGTGTAAACGCGGAGCGGGGTAGCCTG-------------------------------
CGCTGCCCACCCATAAGCTCAATAATTGGTTTT---------------------------
---------------------AGTCTAAACTCTAGACCGTAGTTGTCTTGTCTATTGATT
TTTCTTTTTAACTGG------------------------------------AGGACACTA
AAACTGGTTGTTAAGATTAATCAAGATATCTGCTCTTCATGTAAAAAATGACACGTCATC
TCAAGAGAGCTTGTAGAAATATCCCAATTATTACCATTATCAGTTTGCTTTGCAAAAAAC
AAATGCACGCAGTCGGGCATGTGCAGATACATGTTTCTAGTTTCTACTATAAAGCGTCTT
CATAAAAATGGGCATGACATATGTAC--------------------------ATATATAT
ATATATATTAAAGCTTCATTATTAAATAATAATGCTAAATTTAATTTTAGTGTGT-----
-------GTTTTACGTATTCTATTTGGAAAAAAGTATGATCCACATCATTAAAAAAATAA
--------------ATCTCAAACTTGCTCATTTTTTTCTAAAGAAATGTGTAGAATTTAC
ACACTCTAAAACTATAAATATCATTAT-AAAATACCAAATGTATTGCTAAAATAGAAGTA
ACATCAACTAATATGTAAACTATAAAACATATAAAGCAATTATTGGTCCTATAGTTTTTG
AATGGGATCTCAATTTTTTATGTATGTTAGCTTTCTGCCGATAGAATTATCTATGTGTTT
TCTTTGTTCTCCCTGTTTTGTAAATTGTTGAAGCAATATTCT--------TCTCTATGCT
TTGATGTAGAGTTCTA-------------------------CGCCATTTATTCAGAGATC
CAATATACTTATAAGTAAATTAAAATATAATTAATTAACGTGTAAAGGCGGAGCGGGGTA
GCCTGCACGCCCATGCGGGGGCA--------------------------TCCGCTGCCCA
CCCATAAGCTCAATAATTGGTTTT---TTTTTGAAGTGTCTTTCTGGTGGTAGCCACCAG
TGAGAACAAAATGAGTCTAAACTCTAGACCGTAGTTGTCTTGTCTATTGATTTTTCTTTT
TAACTGGCGCACAAAACATCAGCTTTTATATAAAACGGACATTAGGACTCTCAAACTGGT
TGTTAAGATTAATCAAGAGATCTGCTTTTCATGTAAAAAATGACACGTCATCTCAAGAGA
GCTTGTAGAAAAATCTCAATTATTACCATTATCAGTTTGTTTTGC---------------
---------CATGTGCAGATACGTGTTTCTAGTTTCTACCATAAAGCGTCTTCATAAAAA
TGGGCATGACATATGTACCGGTGTGTATGCACTTAAAAATATATATTTTTTAAAGCTTCA
TTATTAAATAATAATGCTAAATTTAATTT-AGTGTGTACAATTGTACAAGTTTTACGTAT
TCTATTTGAAAAAAA----------------------------------ATGTGAATCTC
AAACTTACTCATTTTTTTCTAAAG-AATGTGTAGAATTTAAAAACACTAAAACTACAAAT
ATCATTATTAAAATACCAAATGTATTGCTAAAATAGAAGTAACATCAACTAATATGTAAA
CTATAAAACATATAAAGCAATTATTGGTCCTATAGTTTTGGAATGGAATCTCATTTTTTG
---TATGTTATCTTTTTGCCGATAGAATTAT-TATGTGTTTTCTTTGTTATCCGTGTTTT
GTAAATTGTTGAAGCAATATTTTGATCCCTCTCTCTAAGTTTGATGTAGAGTTCTACCGC
CTATGAATTAACGTGTAAAACAACTATTTATTCCGAGAT-CAATATAATTATAAATAAAT
TAAAATATAATTAATTAAC-TGTAAACGCGGAGCGGGGTAGCCTG---------------
---------------------TATGGGGCCCCTCTGCCCACCCCTAAGCTCAATAATTTG
TT--------------------------TTAGCCACCAGTGAAAACAAAATGAGTCTAGA
CTCTAGACCATA---GTCTTGTCTATTGATTTTTCTTTTCAATTAGCGCACAGAACTTCA
AATTTTATATAAAACGGACATTAGGACACTCAAACTGGTTGTTAAGATTAATCAAAAGAT
CT-CTTTTCATGTAAAAAATGACACGTCATCTCAAGAGAGCTTGTAGAAAAA-----ATT
ATTACCATTATCAATTTGCTTTGCAGAAAACAAATGCACGTAGCCGGGCACGTGCAGATA
CGTGTTTCTAGTTTCTACCATAAGGCGTCTTCATAAAAATGGGCATGGCATATAT-----
-----------------------------------TTCATTATTAAATAATAATGCTAAA
TATAATTTTAGTGTGTAT---TGTACAAGTTTTATGTATTCTATTTGAAAAAAAGTAGGA
TCCACATCATTAAAAAAATAAATTTTTTATGTAGATCTCAAACTTACTCATTTTTTTCTA
AAGTAAATGTGTAGAATTTACATTCTAAAACTACAAATATCATTATTAAAATACCAAATG
TATTGCTAAAATAGAAGTAACATCAACTAATATGTAAACTATAAAACATATAAAGCAATT
ATTGGTCCTATAGTTTTTGAATGGGATCTCAATTTTTGCTGTATGTTATCTTTTTGCTGA
TAGAATTATCTTTGTGTTTTCTTTGCTCTCCCTGTTTTGTAAATTGTTGAAGCAATATTC
TGATCCCTCTCTCTATGTTTTGATGTAATGTT------------AATTAACATGTAAACG
CGTTATTTATTCCGAGATTCAATATAATTATAAATAAATTAAAATATAATTAATTAAC-T
GTAAACGCGGAGTGGGGTAGCCTACACGCCCATGCGGGGGCGGGG-GAGGTACGGGGCCT
CGCTGCCCACCCCTAAGCTCAATAATTC-TTTTCCTTTTTGAAGTGTCCTTTTGGTGGTA
GCCACCAGTGAGAACAAAATGGGTCTAGTCTCTAGACCGTAGTTGTCTTGTCTATTGATT
TT----------------------------CTTTTAAATAAAACGGACATTAGGACACTC
AAACTGGTTGTTAAAATTAATCAAG-------ATTTTCTTGTAAGAAATGACGCGTCATC
TTGAG-GAGCTTGTAGAAAAACCCCAATTATTACTATTATTAGTTTGCTTTGCAG-----
AAATGCACACAGGCGGGCATGCGCAGATAC---------------ACCATAAAGCATCTT
AAAAAAAAAGGGCATGGCATATTTACCAATGTGTATGCATTTAAAAATATATATTTTTTA
AAGCTTCATTATTAAATAATAATGCTAAATATAATTTTAGTGTGTACAATCGTACAAGTT
TTACGTATTCTATTTGAAAAAAA----------CACATCATTAAAAAAATAAATTTTTTT
ATGTAGATCTCAAACTTACTCATTT-------AAAGAAATGTGTAGAATTTACACACTCT
AAAAC--------------TTAAAATACCAAATGTATTGCTAAAATAGAAGTAACATCAA
CTAATATGTAAACTATAAAACATATAAAGCAATTATTGGTCTTATAGTTTTTGAATGGGA
TCTCAATTTTTA-----------------------------ATCTATGTGTTTTCTTTGT
TCTCCCTGTTTTGTAAATTGTTGAAGCAATATT----------TCTCTATGTTTTGATGT
AGAGTTCTAC--------------------------------------------------
---------------------------------------TGCCCACCCATAAGCTCAATA
ATTGGTTTTCCTTGTTGAAGTGACCTCTTGGTGGTAGCCATTAGTGAGAACAAAATGAGT
TTAGACTCTAGACCGTAGTTGTCTTGTCCA-----------TTTTTAATTGGCGCACAGA
ACATCAGCTTTTAAATAAAACGGACATTAGGACACTCAAACTGGTTGTTAAGATTAATC-
---ACACGTCATCTTGAGAGAGCTTGTAGAAAAACCTGAATTATTACCATTATCAATTTG
CTTTGCAAAAAACAAATGCATGCAGGCGGGCATGTGCAGATACGTGTTTCTAGTTTCTAG
CATAAAGCGTCTTCAAAAAAATGGGCAAGACATATGTATCGGTGTGTATGCACTTAAAAA
CATATATTTTTAAAGCTTCATTATTAAATAATAATGCTAAATATAATTTTAGTGTGTACA
ACTCTACAAGTTTTAC----------TGAAAAAAAGTAGGATCCACATCATTAAAAAAA-
TAAATTTTTATGTGGATCTCAAACTTACTCATTTTTTTCTAAAGAAATGTGTAGAATTTA
CACACTCTAAAATTAC--------TTTATCATTATTAAAATACCAAATGTATTGCTAAAA
TTGAAGTAACATCAACTAATATGTAAACTATAAAACATATACAACAATTATT-GTCCTAT
AGTTTTTTAATGGGATCTCAATTTTTGTTGTATGTTATCTTTTTGCCGATAGAATTATCT
ATATGATTTGTTGGTTCTCCCTGTTTTGTAAATTGTTAAAACAATATTTCGATCCCTCTC
TCTATGTTTTGATATAGAGCCTATGAATAAATGTGTAAAC-AGCTATTTATTCTGAGATC
CAATGTAATTATAAATAAATTAAAATATAATTAATTAACGTGTATACGTGGAGCAGGGTA
GCCTGCTC---------------GGGTAGACGTGGGCTGGGTACGGGACCC---------
--CCTAAGATCAATAATTGGTTTTCCTTTTTGAAGTGTCCTTTTGATGGTAGCCACCAAT
GAGAACAAAATGAGTCTAGACTCTAGACCATA-TTTTCTTGTCTACTGATTTTTCTTTTT
AATTGGCAAACAGAACAT-AGCTTTTATATAAAACAGACATTAGGACAGTCTAACTGGTT
GTTAAGATTAATCAAAAGATCTGTTTTTCATGTAAAAAATGACACGTCATCTTAAGAGAG
CTTGTAGAAAAACCCCTATTATTACCATTTTCAGTTTGCTTTGCAGAAAACAAATGCAC-
-----GTGCATGTGCAGATATGTGTTTCTAGTTTCTACGATAAAGCGTCTTCAAAAAAAT
GGGCATGGCATATGTGCCGGTGCGTATGCACTTAAATATATATATTTTAAAGCTTCATTA
TTAAATAATAATGCTAAATATAATTTTAGTGTGTATACCTGTACAAGTTTTATATATTCT
ATTAAAAAAAAAGTAGGATCCACGTCATTAAAAAAATAAATTTTTTTA-----ATCTCAA
ATTTATTCATATTTTTCT------------------------------------------
--------------AAAA-TACCAAATGTATTGCTAAAATAGAAGTAACATCAACTAATA
TGTAAACTATAAAACATATACAA-AATTATTGGTCCTATAGTTTTTTAATGGGATCTCAA
TTTTGCTGTATGTT-TCTTTTTGCTGATAGAATTATCTATGTGTTTTCTTT---------
-TTTTGTTAATTGTTGAAACAATATTCCGATCCCTCTCTCTATGTTTTGTATAGAGTTCT
ACCGCCTATGAATTAATGTGTAAACAAGCTATTTATTCTAAGATCCAATGTAATTATAAA
TAAATTAAAATATAATTAATTAACGTGTATACGAGGAGCGGGGTAGCC------------
---------------------CGCTGCCCACCCCTAAGCTCAATAATTGGTTTTCCTTTT
TGAAGTGTCCTTTTGGTGGTAGCCACCAGTGAGAACAAAATGAGTCTAGACTCAAGACCG
TAGTTTTCTTGTCCACTGATTTTTCTTTTTAATTGGCACACAGAACATCAGCTTTTATAT
AAAATAGACATTAGGATAGTCTAACTGGTTGTTAAGATTAATCAAACGATCTGCTTTTCA
TGTAAAAAAT-ACACGTCATCTTGAGAGAGCTTGTAGAAAAACCCCTATTATTGCCATTA
TCAGTTTGCTTTGCA-------------------CGTGCATGTGTAGATACGTGTTTCTA
ATTTCTACGATAAAGCGTCTTCAAAAAAATG-------CATATGTGTCGGTGTGTATACA
CTTATATATATATTAAAGCTTCATTATTAAATAATAATGCTAAATATAATTTTAGTGTGT
ATAATTGTACAAGTTT--------------------------------------------
-------------------TCTCAAACTTACTCATTTTTTTCTAAAGAAATGTGTAGAAT
TTACAC-----------GAATATCATTTATCATTATTAAAATACCAAATGTATTGCTAAA
ATAGAAGTAACATCAACTAATATGTAAATTATAAAACATATACAACAATTATTGGTCCTA
TAGTTTTTGAATGAGATCTCAATTTTTGTTGTATGTTATCTTTTTGCTGATAGAATTATC
T------------------CTGTTTTGAAAATTATTAAAGCAATATTCCGATCCCTCTCT
CTATGTTTTGATGTAGAGTTCTACCGCCTATGAATTAACATGTAAACACGCTATTTATTC
AGAGATCCAATATAATTATAAATAAATTAAAATATTATTAATTAAAGTGTAAACGTAGAG
CGTGGTAGCC-GCCCGCCCATGCGAGGGCAGGGTACGGGGACCTG---------------
------------------------GAAATGTCCTCTTGGTGGTATCCACAGTGAGAACAA
AATGAGTCTAGACT-TAGACTGTAGTGGTCTTGTCTAGTGATTTTTCTTTTTAATTGGCG
CACA-AATATCATCTTTTATATAAAAAGGACATTAGGACAGTCTAACTGGTTTTTAAGAT
TAA-------------TTTTCATGTAAAAAATGACGCTTCATCTCAGGAGAGCTTGTAGA
AAAACCCATATTATTACCATTATCAGGTTGCTTTGTAGAAAACAAATGCACGCAAGC---
-ATGTGCAGATACGTGTTTCTAGTTTCTACCATAAAGCGTCTTCAAA-------------
-----------GTGTGTATGCACTTAAAATTATATATATTTTAAAGCTTCATTATTAAAT
AATAATGCTAAATATAATTTTAGTGTGTACAACT-TACAAATTTTATGTATTCTATTTAA
AAATAAATAGGATCCACATCATTAAAAAAATAAATTTTT---------------------
----------------------------------------------------ATCATTTA
TCATTATTAAACTATAAATAT-ATTTATCGTTATTAAAATATCAAATAGAAGTAA-----
------ATGTAAATGTGTTTATATTTTAATTTATTTATAATTATATTGAATCTCAGAATA
AATAGCACGTTTATTCGTTAATTCATAGGCGGTAAAACTCTACAACAAA-CATAGAGAGG
GATTGGAAGATTGCTTCAACAATTTACAAAATAGGGAGAACCAAG-AAAA-ACATAGATA
ATTATATCGGCAAAAAGATAACATACGGCAAAAAGATAACATAGAGCAAAAATTGAGATC
CCATTCAAAAACTTTAGGACCAATAAT---------------------------------
------------------------------------------------------------
------------------------------------------------------------
------------------------------------------------------------
------------------------------------------------------------
------------------------------------------------------------
------------------------------------------------------------
------------------------------------------------------------
------------------------------------------------------------
------------------------------------------------------------
------------------------------------------------------------
------------------------------------------------------------
------------------------------------------------------------
------------------------------------------------------------
------------------------------------------------------------
----------------------------------AGGTACCTTCCTCCCTTGTGTCAGCT
TAAGTTTTGGATACGCACTGAGC-------------------------------------
------------------------------------------------------------
--GAGGAAAAACAATCGAACAAATTATTACGAGGTTTTGGTCACCTTTTCATCG------
------------------------------------------------------------
----------------------------GAAAAGTAAAACCGTAAGAGAGTTCACTGTTA
GTCCCTCGTACATGCATCTTTCCGACATTTGGCTTGACTTTTACTGCAATTAAAATG---
------------------------------------------------------------
------------------------------AGAAACAATTCTAAGAACATGCAGCAAAAA
GAAGAATAAATTGACC-AGTGTTTACTATTTTTCCTTTTTGTACATGCTAGGAC------
------------------------------------------------------------
------------------------------------------------------------
------------------------------------------------------------
------------------------------------------------------------
------------------------------------------------------------
------------------------------------------------------------
------------------------------------------------------------
------------------------------------------------------------
------------------------------------------------------------
------------------------------------------------------------
-----GTTAAGAACCAAAGAGATTATTCGTAAATAACATACCATTATTAATGAGAGAAAG
TTAAGGAATGAGAGAAAGTTAAGGAGCATGTAGAGAGAGGCTGACACTTACAATCC----
---------TTCTGTTTCAGGCAAAGAAGGCGTGGATTTGGTTCGGGTAGGCGAGGAG--
----ATGGAATCAACCCAGGTACTGACCTTGACTCCCCTTCTAGTATCAAGCCTCTTCAT
G-------------------------------------------------------TCGC
GGGTGAGAACAGTGCTGAATTCGACGCGGCAAGTCTAACCTTTCC---------------
------------------------------------------------------------
------------------------------------------------------------
------------------------------------------------------------
------------------------------------------------------------
------------------------------------------------------------
------------------------------------------------------------
------------------------------------------------------------
------------------------------------------------------------
------------------------------------------------------------
------------------------------------------------------------
------AATATACGCAAGACTTATAAATATCTATGACATTATACATGATAT---------
--------CCAGGGTGATCTCACTGGACAGAATATTA----------TTGCCAATATGTT
GTACTATGATCGAACCTATATGTTGTACTAT---------------------------AA
TTTAGTATACATCTGTCACTAATCC----TATCGGACAAAATAACCACTATTGG------
-----ATAGTTCTAGGCATATTTTCAATCAATCTTAACCAATG-----------------
------------------------------------------------------------
------------------------------------------------------------
------------------------------------------------------------
------------------------------------------------------------
------------------------------------------------------------
------------------------------------------------------------
------------------------------------------------------------
------------------------------------------------------------
------------------------------------------------------------
------------------------------------------------------------
------------------------------------------------------------
------------------------------------------------------------
------------------------------------------------------------
------------------------------------------------------------
------------------------------------------------------------
------------------------------------------------------------
------------------------------------------------------------
------------------------------------------------------------
------------------------------------------------------------
------------------------------------------------------------
------------------------------------------------------------
------------------------------------------------------------
------------------------------------------------------------
------------------------------------------------------------
------------------------------------------------------------
------------------------------------------------------------
------------------------------------------------------------
------------------------------------------------------------
------------------------------------------------------------
------------------------------------------------------------
------------------------------------------------------------
------------------------------------------------------------
------------------------------------------------------------
------------------------------------------------------------
------------------------------------------------------------
------------------------------------------------------------
------------------------------------------------------------
------------------------------------------------------------
------------------------------------------------------------
------------------------------------------------------------
------------------------------------------------------------
------------------------------------------------------------
------------------------------------------------------------
------------------------------------------------------------
------------------------------------------------------------
------------------------------------------------------------
------------------------------------------------------------
------------------------------------------------------------
------------------------------------------------------------
------------------------------------------------------------
------------------------------------------------------------
------------------------------------------------------------
------------------------------------------------------------
------------------------------------------------------------
------------------------------------------------------------
------------------------------------------------------------
------------------------------------------------------------
------------------------------------------------------------
------------------------------------------------------------
------------------------------------------------------------
------------------------------------------------------------
------------------------------------------------------------
------------------------------------------------------------
------------------------------------------------------------
------------------------------------------------------------
------------------------------------------------------------
------------------------------------------------------------
------------------------------------------------------------
------------------------------------------------------------
------------------------------------------------------------
------------------------------------------------------------
------------------------------------------------------------
------------------------------------------------------------
------------------------------------------------------------
------------------------------------------------------------
------------------------------------------------------------
------------------------------------------------------------
------------------------------------------------------------
------------------------------------------------------------
------------------------------------------------------------
------------------------------------------------------------
------------------------------------------------------------
------------------------------------------------------------
------------------------------------------------------------
------------------------------------------------------------
------------------------------------------------------------
------------------------------------------------------------
------------------------------------------------------------
------------------------------------------------------------
------------------------------------------------------------
------------------------------------------------------------
------------------------------------------------------------
------------------------------------------------------------
------------------------------------------------------------
------------------------------------------------------------
------------------------------------------------------------
------------------------------------------------------------
------------------------------------------------------------
------------------------------------------------------------
------------------------------------------------------------
------------------------------------------------------------
------------------------------------------------------------
------------------------------------------------------------
------------------------------------------------------------
------------------------------------------------------------
------------------------------------------------------------
------------------------------------------------------------
------------------------------------------------------------
------------------------------------------------------------
------------------------------------------------------------
------------------------------------------------------------
------------------------------------------------------------
------------------------------------------------------------
------------------------------------------------------------
------------------------------------------------------------
------------------------------------------------------------
------------------------------------------------------------
------------------------------------------------------------
------------------------------------------------------------
------------------------------------------------------------
------------------------------------------------------------
------------------------------------------------------------
------------------------------------------------------------
------------------------------------------------------------
------------------------------------------------------------
------------------------------------------------------------
------------------------------------------------------------
------------------------------------------------------------
------------------------------------------------------------
------------------------------------------------------------
------------------------------------------------------------
------------------------------------------------------------
------------------------------------------------------------
------------------------------------------------------------
------------------------------------------------------------
------------------------------------------------------------
------------------------------------------------------------
------------------------------------------------------------
------------------------------------------------------------
------------------------------------------------------------
------------------------------------------------------------
------------------------------------------------------------
------------------------------------------------------------
------------------------------------------------------------
------------------------------------------------------------
------------------------------------------------------------
------------------------------------------------------------
------------------------------------------------------------
------------------------------------------------------------
------------------------------------------------------------
------------------------------------------------------------
------------------------------------------------------------
------------------------------------------------------------
------------------------------------------------------------
------------------------------------------------------------
------------------------------------------------------------
------------------------------------------------------------
------------------------------------------------------------
------------------------------------------------------------
------------------------------------------------------------
------------------------------------------------------------
------------------------------------------------------------
------------------------------------------------------------
------------------------------------------------------------
------------------------------------------------------------
---------------------------------------
```
